## Supplementary material for "CSF1R-CAR T cells induce CSF1R signalling and promote cancer cell growth": Code and Western RAW data: barcharts.py

```
"""


"""
###################################################################################################################
#
# Imports

# Pyplot has the majority of the matplotlib plotting functions
# and classes, including figures, axes, etc.
import matplotlib.pyplot as plt

#from .. import general_helpers as gh

try:
    from .. import general_helpers as gh
    from .. import argcheck_helpers as ah
    from .. import stats_helpers as sh
    from ..mpl_plotting_helpers import handle_colours, add_errorbar, colours, tab_colours, update_ticks, _fix_numbers, _check_lims
except:
    from pathlib import Path
    hpath = Path(__file__).parent.absolute()
    help_path = ""
    for folder in str(hpath).split("/")[1:-1]:
        help_path = f"{help_path}/{folder}"
    import sys
    sys.path.insert(0,help_path)
    import general_helpers as gh
    import argcheck_helpers as ah
    import stats_helpers as sh
    from mpl_plotting_helpers import handle_colours, add_errorbar, colours, tab_colours, update_ticks, _fix_numbers, _check_lims


#
#
###################################################################################################################
#
# Functions

def bars_ind(n_items,
             n_groups,
             sep_dist = 0.4,
             transpos = True):
    """
    =================================================================================================
    bars_ind(n_items, n_groups, sep_dist, transpos)
    
    This funciton is used to determine the center positions of all bars used for a bar plot, as
    well as the width of each bar.
    
    =================================================================================================
    Arguments:
    
    n_items   ->  An integer representing the number of categories to be plotted
    n_groups  ->  An integer representing the number of groups per category to be plotted
    sep_dist  ->  A float representing the distance between categories in the plot
    transpos  ->  A boolean determining whether to transpose the output list.
    
    =================================================================================================
    Returns: A list of lists determining the position of bars for each group, and the width
             of all bars in the plot.
    
    =================================================================================================
    """
    # Determine the width of a bar, by subtracting the separation distance from 1
    # and dividing by the number of groups.
    width = (1-sep_dist) / n_groups
    # If there is only one group,
    if n_groups == 1:
        # Then return a list with one sublist, centered
        # on the integers.
        return [[i for i in range(len(n_groups))]]
    # Initialize the output list. This will hold the lists returned.
    output = []
    # Next, loop over the number of categories
    for i in range(n_items):
        # Get the left most position of the interval
        interval = i + sep_dist/2 - 0.5
        # Add equidistant points from the interval to the output
        # Up to the number of groups per category and add that
        # to the outputs
        output.append([interval + j * width for j in range(1,n_groups+1)])
    # If the output must be transposed
    if transpos:
        # Then return the transposed output list and width
        return gh.transpose(*output), width
    # Otherwise,
    else:
        # Return the list itself and the width
        return output, width

def bars(xvals,
         yval_matrix,
         negval_matrix = None,
         col_labels = None,
         separation = 0.3,
         colour_type = "all",
         colour_choice = "centered",
         img_type = "pdf",
         img_name = "pokedex_completion",
         show = True,
         subplot_args = {"figsize" : (24,12)},
         title = "",
         xlabel = "",
         ylabel = "",
        textdict = {"fontfamily" : "sans-serif",
                    "font" : "Arial",
                    "fontweight" : "bold"}):
    """
    =================================================================================================
    bars(*args, **kwargs)
    
    This function is meant to wrap axes.bars() and provide some of the formatting options for
    barplots
    
    =================================================================================================
    Arguments:
    
    xvals          ->  A list of strings that determine the categories of the bar chart. These values
                       and the values in each sublist of yval_matrix should be index paired.
    yval_matrix    ->  A list of lists of values, where each sublist represents the values for a
                       a specific group.
    col_labels     ->  A list of labels for the bars. These values should be index paired with the
                       yval_matrix list.
    separation     ->  A float (0<separation<1) that determines how much space is between two
                       categories
    colour_type    ->  A string that represents the colour group to use for the bars
    colour_choice  ->  A string that represents how to choose the colours from the colour list.
    img_type       ->  A string representing the file extension for the image.
    img_name       ->  A string representing the name of the file.
    show           ->  A boolean that determines whether or not to show the plot.
    subplot_args   ->  A dictionary of keyword arguments to be passed into plt.subplots()
    set_kwargs     ->  A dictionary of keyword arguments to be passed into ax.set()
    
    =================================================================================================
    Returns: None, but a figure is saved.
    
    =================================================================================================
    """
    #
    if negval_matrix != None:
        assert len(negval_matrix) == len(yval_matrix), "negval_matrix and yval_matrix are not the same size"
        assert all([len(negval_matrix[i]) == len(yval_matrix[i]) for i in range(len(negval_matrix))]), "negval_matrix and yval_matrix are not the same size"
    # Set the global font size parameter to 20.
    plt.rcParams["font.size"] = 20
    # Get the indices list (of lists) and the width of the bars
    indices, width = bars_ind(len(xvals),
                              len(yval_matrix),
                              sep_dist = separation)
    # Get the colour list that wil be used for barplots
    color = handle_colours(colour_type,
                           len(yval_matrix),
                           choice = colour_choice)
    # With the indices and colours list, we are set to start plotting.
    # Create a figure and axes object using plt.subplots().
    fig, ax = plt.subplots(**subplot_args)
    # Then, loop over the number of indices lists created by
    # bars_ind()
    for i in range(len(indices)):
        # If column labels are provided, then we assume they are
        # index paired with the lists in yval_matrix and thus
        # the indices list.
        if col_labels != None:
            # So plot a bar to the axes for this combination,
            # with a colour.
            ax.bar(indices[i], yval_matrix[i],
                   width = width, label = col_labels[i],
                   edgecolor = "black", color = color[i], alpha = 0.75)
            # 
            if negval_matrix != None:
                ax.bar(indices[i], negval_matrix[i],
                       width = width, label = col_labels[i],
                       edgecolor = "black", color = color[i], alpha = 0.75)
        # If no labels are provided,
        else:
            # Then plot a bar all the same, but without a label.
            ax.bar(indices[i], yval_matrix[i],
                   width = width, label = col_labels[i], color = color[i],alpha = 0.75)
            # 
            if negval_matrix != None:
                ax.bar(indices[i], negval_matrix[i],
                       width = width, label = col_labels[i],
                       edgecolor = "black", color = color[i], alpha = 0.75)
    # Once all of the bars are plotted, plot a legend.
    ax.legend(prop=dict(family = "Arial", weight = "bold", size = 12) )
    # If the number of indices lists is even
    if len(indices) % 2 == 0:
        # Then calculate the position of the labels based on an even assumption.
        ax.set_xticks(indices[len(indices)//2 + 1])
        ax.set_xticklabels(xvals,rotation = 25, ha = 'right', rotation_mode = "anchor", 
                           fontsize = 12, **textdict)
    # If the number of indices lists is odd
    elif len(indices) % 2 == 1:
        # Then calculate the position of the labels based on an odd assumption.
        ax.set_xticks([item + width/2 for item in indices[len(indices)//2]])
        ax.set_xticklabels(xvals,rotation = 25, ha = 'right', rotation_mode = "anchor",
                           fontsize = 12, **textdict)
    #
    if negval_matrix != None:
        xs = list(ax.get_xlim())
        ys = [0,0]
        ax.plot(xs, ys, color = "black")
    # If set_kwargs is not en empty dictioanry
    # Then run ax.set{} using that dictionary. This will fail if the
    # arguments are not arguments in the set() method.
    ax.set_title(title, fontsize = 16, **textdict)
    ax.set_xlabel(xlabel, fontsize = 14, **textdict)
    ax.set_ylabel(ylabel, fontsize = 14, **textdict)
    textdict["fontsize"] = 12
    update_ticks(ax, which = "y", fontdict = textdict)
    del textdict["fontsize"]
    # Save the figure using the image name and image type
    if show:
        plt.savefig(f"{img_name}.{img_type}", bbox_inches = "tight")
    # If show is True
    return ax

#
#
###################################################################################################################
```
