## Supplementary material for "CSF1R-CAR T cells induce CSF1R signalling and promote cancer cell growth": Code and Western RAW data: dotplots.py

```
"""
def update_ylims(axes, ymin, ymax):
    current = list(axes.get_ylim())
    if ymin == ymax and ymin == None:
        axes.set_ylim(*current)
        return
    elif ymin == None and ymax != None:
        axes.set_ylim(current[0], ymax)
        return
    elif ymin != None and ymax == None:
        axes.set_ylim(ymin, current[1])
        return
    else:
        axes.set_ylim(ymin, ymax)
        return
"""
############################################################################################################
#
# Imports 

# Pyplot has the majority of the matplotlib plotting functions
# and classes, including figures, axes, etc.
import matplotlib.pyplot as plt

from matplotlib import gridspec
from matplotlib.patches import Patch

import numpy as np

import copy
import math

try:
    from .. import general_helpers as gh
    from .. import argcheck_helpers as ah
    from .. import stats_helpers as sh
    from ..mpl_plotting_helpers import handle_colours, add_errorbar, colours, tab_colours, update_ticks
except:
    from pathlib import Path
    hpath = Path(__file__).parent.absolute()
    help_path = ""
    for folder in str(hpath).split("/")[1:-1]:
        help_path = f"{help_path}/{folder}"
    import sys
    sys.path.insert(0,help_path)
    import general_helpers as gh
    import argcheck_helpers as ah
    import stats_helpers as sh
    from mpl_plotting_helpers import handle_colours, add_errorbar, colours, tab_colours, update_ticks

#
#
############################################################################################################
#
# Functions

def get_xcoords(data_matrix, width = 7):
    """
    =================================================================================================
    get_xcoords(data_matrix, width)
    
    Given a matrix of data (row oriented), find an x position for the center of the group on
    the plot.
    
    =================================================================================================
    Arguments:
    
    data_matrix -> A list of 2-lists, where each sublist contain a group label and replicate
                   measurements for the group
    width       -> An integer defining how many x-values should be used  to plot the group.
    =================================================================================================
    Returns: The x coordinate lists for each group.
    =================================================================================================
    """
    assert width <= 10, "Width must be between 0 and 10"
    width = ah.check_type(width, int, "The given width is not an integer. Please make it an integer.")
    # Get the number of groups in the data matrix
    n = len(data_matrix)
    # Initialize a list for the x coordinates
    x_coords = []
    # Loop over the index of each list
    for i in range(n):
        # Get the size of the ith group
        m = len(data_matrix[i][1])
        # and initialize x coordinates for this group
        xi_coords = []
        # Loop over the number of times width splits the list
        # Integer division rounds down, so for m in [0,width],
        # m // width = 0. The +1 tells us to loop once for that group
        for j in range(m//width +1):
            xi_coords += [(i+1)*0.6 - 0.2 + 0.05*(k) for k in range(width)]
        if m%2 == 0:
            # Then this is an even number, so get even around the center
            x_coords.append(xi_coords[(width//2 + 1) - m//2:width//2+m//2+1])
        else:
            # Otherwise, this is odd so we want all tha points
            x_coords.append(xi_coords[(width//2 + 1) - m//2:(width//2 + 1) + m//2+1])
    return x_coords, data_matrix

def get_data_info(data_matrix, width = 7):
    """
    =================================================================================================
    get_data_info(data_matrix, width)
    
    Given the matrix of data (row oriented), find all information pertinant to plotting and return
    it as a dictionary. These include: centers, x-coordinates, means, standard deviations, standard
                                       errors of the mean
    
    =================================================================================================
    Arguments:
    
    data_matrix -> A list of 2-lists, where each sublist contain a group label and replicate
                   measurements for the group
    width       -> An integer defining how many x-values should be used  to plot the group.
    =================================================================================================
    Returns: A dictionary containing information pertinant to plotting.
    =================================================================================================
    """
    assert width <= 10, "Width must be between 0 and 10"
    width = ah.check_type(width, int, "The given width is not an integer. Please make it an integer.")
    # Get the number of groups in the data matrix
    bins = len(data_matrix)
    # Get the x coordinates of the data. NOTE: get_xcoords used to sort
    # the data and return it, but I stopped doing that
    xs, data = get_xcoords(data_matrix, width = width)
    # Next we want to define the centers of each group, which is just the mean of the x coordinates
    centers = [sh.mean(x_coords) for x_coords in xs]
    # Next, we need to get the mean values of the data
    means = [sh.mean(item[1]) for item in data]
    # and the standard deviations
    sds = [sh.standard_deviation(item[1]) for item in data_matrix]
    # and the standard error of the means
    sems = [sh.sem(item[1]) for item in data]
    # and finally we return these values as a dictionary
    return {"centers" : centers,
            "xs"      : xs,
            "means"   : means,
            "sds"     : sds,
            "sems"    : sems}, data

def make_ymax(mpl_axes,
              labelled_groups):
    """
    =================================================================================================
    make_ymax(mpl_axes, labelled_groups)
    
    Given a matplotlib axes object and the labelled data, return a new ymax value for the plot.
    =================================================================================================
    Arguments:
    
    mpl_axes        -> A matplotlib axes object
    labelled_groups -> A list of 2-lists that have labelled data.
    =================================================================================================
    Returns: a float defining the new ymax
    =================================================================================================
    """
    # grab the current y tick positions from the axes
    current = list(mpl_axes.get_yticks())
    # and find the y value range
    diff = abs( max(current) - min(current))
    # Now check how many groups there are. If there are less than 5,
    if 1 <= len(labelled_groups) < 5:
        # then extend the ymin by 30%
        return max(current) + 0.3*diff
    # if there are between 5 and 10
    elif 5 <= len(labelled_groups) < 10:
        # then extend the ymin by 45%
        return max(current) + 0.45*diff
    # Otherwise, 
    else:
        # extend the ymin by 60%
        return max(current) + 0.6*diff

def make_ymin(mpl_axes,
              labelled_groups):
    """
    =================================================================================================
    make_ymin(mpl_axes, labelled_groups)
    
    Given a matplotlib axes object and the labelled data, return a new ymin value for the plot.
    =================================================================================================
    Arguments:
    
    mpl_axes        -> A matplotlib axes object
    labelled_groups -> A list of 2-lists that have labelled data.
    =================================================================================================
    Returns: a float defining the new ymin
    =================================================================================================
    """
    # grab the current y tick positions from the axes
    current = list(mpl_axes.get_yticks())
    # and find the y value range
    diff = abs( max(current) - min(current))
    # Now check how many groups there are. If there are less than 5,
    if 1 <= len(labelled_groups) < 5:
        # then extend the ymin by 10%
        return min(current) - 0.1*diff
    # if there are between 5 and 10
    elif 5 <= len(labelled_groups) < 10:
        # then extend the ymin by 15%
        return min(current) - 0.15*diff
    # Otherwise, 
    else:
        # extend the ymin by 20%
        return min(current) - 0.2*diff

def update_ylims(ymin,
                 ymax,
                 mpl_axes,
                 labelled_groups):
    """
    =================================================================================================
    update_ylims(ymin, ymax, mpl_axes, labelled_groups)
    
    Given a minimum, a maximum, a matplotlib axes object, and a list of labelled data, update 
    the y limits on the axis
    =================================================================================================
    Arguments:
    
    ymin            -> A number (float or integer) or NoneType
    ymax            -> A number (float or integer) or NoneType
    mpl_axes        -> A matplotlib axes object
    labelled_groups -> A list of tuples, where the zeroeth element of each tuple is a label and
                       the first element of each tuple is the corresponding data
    =================================================================================================
    Returns: None, modifies the axes in place
    =================================================================================================
    """
    # Check the arguments for validity
    ymin = ah.check_type(ymin, [int, float, type(None)],
                         error = f"The ymin argument provided {ymin} is not a number...")
    ymax = ah.check_type(ymax, [int, float, type(None)],
                         error = f"The ymax argument provided {ymax} is not a number...")
    #mpl_axes = ah.check_type(mpl_axes, matplotlib.axes._subplot.AxesSubplot, 
    #                        error = f"The argument 'mpl_axes' ({mpl_axes}) is not a matplotlib axes object.")
    labelled_groups = ah.check_shape(labelled_groups, colshape = 2,
                                     error = "The argument 'labelled_groups' should be a list of tuples/2-lists...")
    # If the ymin and ymax value provided are equivalent, then they are either both NoneType or
    # the user provided the same number, which will not make for a nice 2D plot.
    if ymin == ymax:
        # So we should make a new ymin and ymax given the labelled groups and
        # the matplotlib axes object
        ymin = make_ymin(mpl_axes, labelled_groups)
        ymax = make_ymax(mpl_axes, labelled_groups)
        # and set the new ylimits with these values
        mpl_axes.set_ylim(ymin, ymax)
    # If the user provides only the ymax value
    elif ymin == None and ymax != None:
        # Then we should make the ymin value
        ymin = make_ymin(mpl_axes, labelled_groups)
        # and set the new limits
        mpl_axes.set_ylim(ymin, ymax)
    # If the user provides only the ymin value
    elif ymin != None and ymax == None:
        # Then we should make the new ymax value
        ymax = make_ymax(mpl_axes, labelled_groups)
        # and set the new limits
        mpl_axes.set_ylim(ymin, ymax)
    # If the user provides two valid, nonequal numbers for the ymin and ymax
    else:
        # Then simply set those values as the limits on the axes
        mpl_axes.set_ylim(ymin, ymax)
    # And return None, because we modified the axes in place.
    return None

def clone_xlims(mpl_axes_1,
                 mpl_axes_2):
    """
    =================================================================================================
    clone_xlims(mpl_axes_1, mpl_axes_2)
    
    Given two matplotlib axes objects, use the second maplotlib axes object to update the xlimits
    of the first matplotlib axes object
    =================================================================================================
    Arguments:
    
    mpl_axes_1 -> A matplotlib axes object
    mpl_axes_2 -> A matplotlib axes object
    =================================================================================================
    Returns: None, modifies the axes in place
    =================================================================================================
    """
    #mpl_axes_1 = ah.check_type(mpl_axes_1, matplotlib.axes._subplot.AxesSubplot, 
    #                        error = f"The argument 'mpl_axes_1' ({mpl_axes_1}) is not a matplotlib axes object.")
    #mpl_axes_2 = ah.check_type(mpl_axes_2, matplotlib.axes._subplot.AxesSubplot, 
    #                        error = f"The argument 'mpl_axes_2' ({mpl_axes_2}) is not a matplotlib axes object.")
    # Get the x-treme (get it?) from the second mpl_axes object
    xvals = list(mpl_axes_2.get_xlim())
    # and set the xlimits on the first mpl_axes object
    mpl_axes_1.set_xlim(*xvals)
    return xvals

def add_relative_axis(mpl_axes,
                      rel_data,
                      data_matrix,
                      info_dict,
                      logged = False,
                      fontdict = {"fontfamily" : "sans-serif",
                                  "font" : "Arial",
                                  "ha" : "left",
                                  "fontweight" : "bold",
                                  "fontsize" : "12"},
                      ylabel = "Fold Change",
                      axis_fontdict = dict(font = "Arial",
                                         fontsize = 14,
                                         fontweight = "bold",
                                         rotation = 270, va = "baseline"),
                      remove_top_spine = True):
    """
    =================================================================================================
    add_relative_axis(mpl_axes,rel_data,data_matrix, info_dict, fontdict,y label,
                      axis_fontdict, remove_top_spine)
    
    This function adds a second axis with the data scaled relative to the mean of a specific group.
    =================================================================================================
    Arguments:
    
    mpl_axes         -> A matplotlib axes object
    rel_data         -> A list with the data for the group on the relative axis
    data_matrix      -> A list of lists/tuples with the original data on the axes. The zeroeth
                        element of each tuple is the label, and the first element is the data.
    info_dict        -> A dictionary of statistical values for each group, including 'means'
    fontdict         -> A dictionary used to format the axes ticks
    ylabel           -> A string that is used as the label on the new y axis
    axis_fontdict    -> A dictionary defining the fonts used for the ylabel
    remove_top_spine -> A boolean that determines whether or not to remove the top border from the
                        plot.
    =================================================================================================
    Returns: None, modifies axes objects in place
    =================================================================================================
    """
    # Grab the number of rows in the data matrix. This will be the number of groups
    n = len(data_matrix)
    # Get the index of the relative group.
    rel_index = [i for i in range(n) if rel_data in data_matrix[i]]
    # Normalise the data by the mean of the relative group. This will set the
    # relative group to the value 1(ish), and the other groups will now be
    # relative to that group. Also keep the labels
    data_scaled = [(item[0], [value / info_dict["means"][rel_index[0]] 
                              for value in item[1]])
                   for item in data_matrix]
    if logged:
        data_scaled = [(item[0], [value - info_dict["means"][rel_index[0]] for value in item[1]])
                   for item in data_matrix]
        ylabel = r"log$_{2}$(Fold Change)"
    # Make the new y axis by using the twinx() method
    new_y = mpl_axes.twinx()
    # If the user elects to remove the top border
    if remove_top_spine:
        # Then set the top spine to not be visible
        new_y.spines["top"].set_visible(False)
    # Use the make_ymax() function do get the maximum y value from the scaled data
    #ymax = make_ymax(mpl_axes,data_scaled)
    # and grab the current limints of the axes
    #current_lims = mpl_axes.get_ylim()
    # Set the new y limits by scaling the current limits by the mean of the relative group
    #new_y.set_ylim(current_lims[0] / info_dict["means"][rel_index[0]],
    #               current_lims[1] / info_dict["means"][rel_index[0]])
    # Now loop over the number of groups
    for i in range(n):
        # and use the scatter method to make scatter plots for each group
        # but set the alpha to 0 to make these points invisible
        new_y.scatter(info_dict["xs"][i], data_scaled[i][1], alpha = 0)
    # and grab the current limints of the axes
    current_lims = mpl_axes.get_ylim()
    # Set the new y limits by scaling the current limits by the mean of the relative group
    if not logged:
        new_y.set_ylim(current_lims[0] / info_dict["means"][rel_index[0]],
                       current_lims[1] / info_dict["means"][rel_index[0]])
    else:
        new_y.set_ylim(current_lims[0] - info_dict["means"][rel_index[0]],
                       current_lims[1] - info_dict["means"][rel_index[0]])
    # Next update the ticks on the new axis
    update_ticks(new_y, which = "y", scino = False, fontdict = fontdict)
    # Then set the ylabel for the new y axis
    new_y.set_ylabel(ylabel,
                     **axis_fontdict)
    
    return None

def plot_id_lines(mpl_axes_1, # Comparison axis
                  mpl_axes_2, # Dotplot_axis
                  labelled_groups,
                  centers,  # Center value for each group
                  heights,  # list of highest comparison for the groups
                  colours = [],  # list of colours, one per group
                  plot_kwargs = {"alpha" : 0.5,
                                 "linestyle" : ":"}):
    """
    =================================================================================================
    plot_id_lines(mpl_axes_1, mpl_axes_2, labelled_groups, centers, heights, colours, plot_kwargs)
    
    Given two matplotlib axes objects (1 -> the 'comparison' axis where ID lines and statistical
    comparisons are drawn; 1 -> where the data points are plotted), the labelled data, the centers
    for the data, the heights of the groups, the colours for each group, and keyword arguments
    for plots, add ID lines to each group.
    =================================================================================================
    Arguments:
    
    mpl_axes_1      -> A matplotlib axes object which contains information about comparisons
    mpl_axes_2      -> A matplotlib axes object which contains the actual datapoints
    labelled_groups -> A list of tuples/2-lists, where the 0th element is a label and the
                       first element is a list of numbers
    centers         -> A list of numbers that define the center of each group (x-axis, both)
    heights         -> A list of numbers that define the height of each group (y-axis, comparison)
    colours         -> A list of colours taht must equal the rowshape of labelled_groups
    plot_kwargs     -> A dictionary of keyword arguments used for plotting the ID lines.
    =================================================================================================
    Returns: None, modifies mpl_axes in place
    =================================================================================================
    """
    # Because this function should only be used from within other functions, the types will
    # not be checked.
    # Get the maximum value from the Dotplot axis
    ax2_max = max(list(mpl_axes_2.get_ylim()))
    # and get the minimum value from the comparison axis
    ax1_min = min(list(mpl_axes_1.get_ylim()))
    # Then grab the number of groups
    n = len(centers)
    # and if the user did not provide colours
    if colours == []:
        # Then make a very grey list
        colours = ["grey" for _ in range(n)]
    # Then loop over the number of groups
    for i in range(n):
        # And plot a line from the top of the group to the top of the dotplot axis
        mpl_axes_2.plot([centers[i], centers[i]],
                        [max(labelled_groups[i][1]), ax2_max], colours[i], **plot_kwargs)
        # and plot a line from the bottom of the comparison axis to the desired height
        # for this comparison group
        mpl_axes_1.plot([centers[i], centers[i]],
                        [ax1_min, heights[i]], colours[i], **plot_kwargs)
    # At the end, return None as the axes were modified in place.
    return None

# Functions to handle comparisons. Comparisons should be a dictionary of groups & pvalues
# from statistical tests in stats_helpers

# These functions are to format the comparisons such that we can
#    a) Filter them on significance if desired/required
#    b) Get the indices of the groups fromt he data
#    c) Get all of the x positions (centers) using the indices

def format_comps(comp_dict, p_or_q):
    """
    =================================================================================================
    format_comps(comp_dict)
    
    This function takes a comparison dictionary (output from stats_helpers.TukeyHSD() or
    stats_helpers.HolmSidak()) and formats the groups being compared and the p-values
    for use in plotting.
    =================================================================================================
    Arguments:
    
    comp_dict -> A comparison dictionary that comes from a stats_helpers statistical class
    =================================================================================================
    Returns: A list where each row is a comparison with a corresponding p-value.
    =================================================================================================
    """
    # The "Group" columns of the comparison dictionary contain the groups being compared
    # and they're index paired, so zip them and make it a list
    groups = list(zip(comp_dict["Group 1"], comp_dict["Group 2"]))
    # The p-values are stored under the key "pvalue", so grab those. They're also index paired
    # with the groups
    if p_or_q in ["P", "p"]:
        vals = comp_dict["pvalue"]
    else:
        vals = comp_dict["qvalue"]
    # Combine the groups and pvalues
    combined = [[sorted(groups[i]), vals[i]] for i in range(len(vals))]
    # Return a list of [group 1, group 2] and [pval] sorted by pvalue
    return sorted(combined, key = lambda x: x[0][0])

def match_comp_to_data(comp_list,
                       labelled_groups):
    """
    =================================================================================================
    match_comp_to_data(comp_list, labelled_groups)
    
    Given a list of comparisons and a list of labelled groups, return the indices of the groups
    in the comparison in the labelled_groups along with the pvalue for the comparison
    =================================================================================================
    Arguments:
    
    comp_list       -> A list with sublists in the following structure:
                       [Group 1, Group 2], pvalue
                       which defines the statistical comparison between two groups
    labelled_groups -> A list of tuples/2-lists, where the 0th element is a label and the first
                       element is the corresponding data.
    =================================================================================================
    Returns: A list where the [[Group 1, Group 2], pvalue] list now has the positions of these
             groups in the labelled_groups list.
    =================================================================================================
    """
    
    # Initialise the new list that will contain the indices for the groups and the pvalues
    inds = []
    # Grab all of the labels from the labelled_groups
    labels = [item[0] for item in labelled_groups]
    # Loop over the rows of the comparisons list
    for item in comp_list:
        # And add a new row to the inds list, containing the index of the labels
        # for each comparison group and the pvalue
        inds.append([sorted([labels.index(item[0][0]), labels.index(item[0][1])]), item[1]])
    # At the end, sort the list by the pvalue
    inds = sorted(inds, key = lambda x: x[0])
    # Return the index for each group in the list
    return inds

def make_xvals(comp_dict,
               labelled_groups,
               centers,
               filter_by_alpha = False,
               alpha = 0.05,
                p_or_q = "p"):
    """
    =================================================================================================
    make_xvals(comp_dict, labelled_groups, centers, filter_by_alpha = False, alpha = 0.05)
    
    Given a comparison dictionary, the labelled groups, the centers, , whether or not to filter
    by significance, and an alpha for filtering, return the centers for each comparison's ID lines,
    the pvalues for each comparison, and a boolean stating whether these are filtered.
    =================================================================================================
    Arguments:
    
    comp_list       -> A list with sublists in the following structure:
                       [Group 1, Group 2], pvalue
                       which defines the statistical comparison between two groups
    labelled_groups -> A list of tuples/2-lists, where the 0th element is a label and the first
                       element is the corresponding data.
    centers         -> A list with the centers for each group, index paired with labelled_groups
    filter_by_alpha -> A boolean defining whether to filter the comparison by alpha
    alpha           -> A float between 0 and 1 defining the maximum P value to consider
    =================================================================================================
    Returns: The centers for each comparison (A list of 2-lists), a list of P-values,
             and a boolean stating whether these results are P-value filtered
    =================================================================================================
    """
    # First, format the comparisons dictionary
    comp_list = format_comps(comp_dict, p_or_q)
    # Then if the user elects to filter by p value
    if filter_by_alpha:
        # Then retain only the comparisons less than alpha
        comp_list = [item for item in comp_list if item[1] < alpha]
        # and if there are still more than 19 comparisons
        if len(comp_list) >= 19:
            # Return too many comps to plot. More than 15 is honestly too much for my program
            return "toomany", "comps", "toplot"
        # Set the filtered variable to True
        filtered = True
    # If more than 19 comparisons are provided
    elif len(comp_list) >= 19:
        # Tell the user that there are too many comparisons, and they will
        # be filtered by default
        print(f"Too many comparisons provided. Filtering by significance : {alpha}")
        # and filter the comparisons list
        comp_list = [item for item in comp_list if item[1] < alpha]
        # If there are still too many comparisons
        if len(comp_list) >= 19:
            # Return too many comps to plot. More than 15 is honestly too much for my program
            return "toomany", "comps", "toplot"
        # Set the filtered variable to True
        filtered = True
    # Otherwise, there is no need to filter the comparisons
    else:
        filtered = False
    # Finally, use match_comp_to_data to get the indices for the comparisons remaining
    data_inds = match_comp_to_data(comp_list, labelled_groups)
    # And return the centers, the p values, and the filtered variable.
    return [[centers[ind[0][0]], centers[ind[0][1]]] for ind in data_inds], [item[1] for item in data_inds], filtered

def make_sigstrings(value_list, sig_dict = {0.05 : "$*$",
                                            0.01 : "$**$",
                                            0.001 : "$**$$*$"}):
    """
    =================================================================================================
    make_sigstrings(value_list, sig_dict)
    
    Given a list of pvalues and a significance dictionary, return strings that represent the
    significance group for each pvalue
    =================================================================================================
    Arguments:
    
    value_list -> A list of floats between 0 and 1 that represent pvalues
    sig_dict   -> A dictionary where the keys are pvalues and the values are the strings for
                  pvalues less than that pvalue
    =================================================================================================
    Return: a list of strings representing the significance group for each comparison.
    =================================================================================================
    """
    # Get the significnace thresholds from the keys of sig_dict
    sig_thresholds = list(sig_dict.keys())
    # and initialise a new list for the strings
    strings = []
    # Loop over the pvalues in the list
    for val in value_list:
        # and make the default significance 'n.s.' (not significant)
        sig = "n.s."
        # and for each threshold in the sig_thresholds:
        for thresh in sig_thresholds:
            # If the current value is less than the threshold
            if val < thresh:
                # Then update sig to be the string in sig_dict corresponding to that threshold
                sig = sig_dict[thresh]
        # For each value in the pvalue list, add the string to the strings list
        strings.append(sig)
    # And return all of the strings at the end
    return strings

def generate_legend_string(p_or_q,
                           sig_dict,
                           omit = False):
    """
    =================================================================================================
    generate_legend_string(p_or_q, sig_dict, omit)
    
    This function serves to provide a legend describing the significance groups for the plot.
    =================================================================================================
    Arguments:
    
    p_or_q   -> A stirng defining whether these are "p" or "q" values
    sig_dict -> A dictionary where the keys are pvalues and the values are the strings for
                  pvalues less than that pvalue
    omit     -> A boolean defining whether values were omitted
    =================================================================================================
    Return: A string that will be used for the legend of the dotplot
    =================================================================================================
    """
    # First, check the arguments
    p_or_q = ah.check_value(p_or_q, ["p", "q", "P", "Q"], 
                            error = f"The 'p_or_q' variable should be one of the following: {['p', 'q', 'P', 'Q']}")
    sig_dict = ah.check_type(sig_dict, dict, 
                             error = f"The 'sig_dict' variable should be a dictionary...")
    omit = ah.check_type(omit, bool,
                         error = "The variable 'omit' should be a boolean...")
    # Get the significnace thresholds from the keys of sig_dict
    items = list(sig_dict.items())
    # If values were omitted
    if omit:
        # Then state which values were omitted
        string = f"${p_or_q}\geq{items[0][0]}$ omitted\n"
    # Otherwise, no values were omitted
    else:
        # So the string should begin with what a non-significant comparison is
        string = f"{'n.s.':<9}: ${p_or_q}\geq{items[0][0]}$"
    # Then loop over the thresholds defined in the sig_dict keys
    for item in items:
        # and add to the string variable
        string = f"{string}\n{item[1]:<10}: ${p_or_q}<{item[0]}$"
    # Return the string at the end
    return string
    


def plot_comparisons(mpl_axes_1,                   # Comparison axes
                     mpl_axes_2,                   # Dotplot axes
                     labelled_groups,                # 
                     comp_dict = {},
                     filter_by_alpha = False,
                     alpha = 0.05,
                     centers = [],
                     colours = [],
                     sig_dict = {0.05 : "$*$",
                                 0.01 : "$**$",
                                 0.001 : "$**$$*$"},
                     fontsize = 8,
                     textdict = {"fontfamily" : "sans-serif",
                                 "font" : "Arial",
                                 "ha" : "left",
                                 "va" : "center",
                                 "fontweight" : "bold"},
                     return_height = True,
                     p_or_q = "p"):
    """
    =================================================================================================
    plot_comparisons(mpl_axes_1, mpl_axes_2, labelled_groups, comp_dict, filter_by_alpha,
                     alpha, centers, colours, sig_dict, textdict, return_height, p_or_q)
    
    This function serves to plot the results of hypothesis tests between the specified groups
    plotted on a dotplot. The actual comparisons are plotted to mpl_axes_1, whereas the
    dotplot is on mpl_axes_2
    =================================================================================================
    Arguments:
    
    mpl_axes_1      -> A matplotlib axes object which contains information about comparisons
    mpl_axes_2      -> A matplotlib axes object which contains the actual datapoints
    labelled_groups -> A list of tuples/2-lists, where the 0th element is a label and the
                       first element is a list of numbers
    comp_list       -> A list with sublists in the following structure:
                       [Group 1, Group 2], pvalue
    filter_by_alpha -> A boolean defining whether to filter the comparison by alpha
    alpha           -> A float between 0 and 1 defining the maximum P value to consider
    centers         -> A list of numbers that define the center of each group (x-axis, both)
    colours         -> A list of colours taht must equal the rowshape of labelled_groups
    sig_dict        -> A dictionary where the keys are pvalues and the values are the strings for
                       pvalues less than that pvalue
    textdict        -> A dictionary defining the text formatting
    return_height   -> A boolean defining whether or not to return the height of the comparisons
    p_or_q          -> A string defining whether or not the comparisons are p or q values
    =================================================================================================
    Returns: Some indication of how the comparison plotting went, including:
             None, None         -> too many significant comparisons
             maxheight, handles -> The max height of the comparisons, and  the legened handles
             None, handles      -> No returning max height, but do return the legend handles
    =================================================================================================
    """
    # Max comparisons hard set to 19, so make the y values for bars and text
    ys = [[i/19+0.02, i/19+0.02] for i in range(20)]
    text_y = [(ys[i][0] + ys[i+1][0])/2 for i in range(19)]
    # Handle anovas
    if comp_dict["id"][0] == "ANOVA":
        comp_dict["Group 1"] = [labelled_groups[0][0]]
        comp_dict["Group 2"] = [labelled_groups[-1][0]]
    # Need the xvalues for the bars and comparisons
    xs, pvals, filtered = make_xvals(comp_dict, labelled_groups, 
                           centers, filter_by_alpha = filter_by_alpha,
                           alpha = alpha, p_or_q = p_or_q)
    if xs == "toomany":
        return None, None
    text_x = [sh.mean(item) for item in xs]
    # Make the significance strings
    pvals = make_sigstrings(pvals)
    # Keep track of the heights
    heights = {}
    maxtext = 0
    # Now we should be able to plot comparisons
    for i in range(len(xs)):
        mpl_axes_1.plot(xs[i], ys[i], color = "black", alpha = 0.5)
        mpl_axes_1.text(text_x[i], text_y[i], pvals[i], fontsize = fontsize, **textdict)
        # Update heights
        heights[xs[i][0]] = ys[i][0]
        heights[xs[i][1]] = ys[i][1]
        maxtext = text_y[i]
    # Turn the heights into a list
    if comp_dict["id"][0] == "ANOVA":
        heights = [ys[0][0] for _ in range(len(labelled_groups))]
    else:
        heights = sorted([[key, value] for key, value in heights.items()], key = lambda x: x[0])
        heights = [item[1] for item in heights]
    plot_id_lines(mpl_axes_1, mpl_axes_2, labelled_groups, centers, heights, colours = colours)
    if filtered:
        string = generate_legend_string(p_or_q, sig_dict, omit = True)
    else:
        string = generate_legend_string(p_or_q, sig_dict)
    handles, labels = mpl_axes_1.get_legend_handles_labels()
    handles.append(Patch(color="none", label = string))
    if return_height:
        return maxtext, handles
    else:
        return None, handles

def dotplot(labelled_groups,
            foldchange_axis = False,
            foldchange_group = None,
            foldchange_logged = False,
            comparisons = {},        # Args for plot_comparisons
            filename = "dotplot.pdf",
            save_file = True,
            colours = [],
            markers = [],
            rotation = 0,
            figsize = None,
            anchor = "center",
            title = "Dotplot",
            xlabel = "",
            ylabel = "Abundance",
            ymin = None,
            ymax = None,
            markersize = 10,
            comp_fontsize = 10,
            tick_fontsize = 12,
            label_fontsize = 14,
            title_fontsize = 16,
            errorbar = "sem",
            filter_by_alpha = False,
            alpha = 0.05, 
            sig_dict = {0.05 : "$*$",
                        0.01 : "$*$$*$",
                        0.001 : "$*$$*$$*$"},
            p_or_q = "p",
            silent = False):
    """
    =================================================================================================
    
    =================================================================================================
    
    =================================================================================================
    
    =================================================================================================
    """
    assert errorbar.lower() in ["sem", "sd"], "The accepted errorbar settings are Standard Error of the Mean (sem) or Standard Deviation (sd)"
    global tab_colours
    if type(colours) == str:
        colours = handle_colours(colours, len(labelled_groups), choice = "random")
        print(f"Colours chosen: {colours}")
    #
    info_dict, groups = get_data_info(labelled_groups)
    #
    if figsize == None:
        fig = plt.figure(figsize = (len(labelled_groups), 10))
    else:
        fig = plt.figure(figsize = figsize)
    #
    nrow = 2
    ncol = 1
    #
    gs = gridspec.GridSpec(nrow,ncol,
         wspace=0.0, hspace=0.0, 
         top=1.-0.5/(nrow+1), bottom=0.5/(nrow+1), 
         left=0.5/(ncol+1), right=1-0.5/(ncol+1)) 
    #
    ax1 = plt.subplot(gs[0])
    ax1.set_ylim(0,1)
    ax1.axis("off")
    #
    ax2 = plt.subplot(gs[1])
    ax2.spines["right"].set_visible(False)
    #
    for i in range(len(groups)):
        if colours == [] and markers == []:
            ax2.scatter(info_dict["xs"][i], groups[i][1], edgecolors = "black", s = markersize)
        elif colours != [] and markers == []:
            ax2.scatter(info_dict["xs"][i], groups[i][1], edgecolors = "black", color = colours[i], s = markersize)
        elif colours == [] and markers != []:
            ax2.scatter(info_dict["xs"][i], groups[i][1], edgecolors = "black", marker = markers[i], s = markersize)
        elif colours != [] and markers != []:
            ax2.scatter(info_dict["xs"][i], groups[i][1], edgecolors = "black", color = colours[i], marker = markers[i], s = markersize)
        if errorbar.lower() == "sem":
            add_errorbar(ax2, info_dict["centers"][i], info_dict["means"][i], info_dict["sems"][i])
        else:
            add_errorbar(ax2, info_dict["centers"][i], info_dict["means"][i], info_dict["sds"][i])
    # Axes related updates
    update_ylims(ymin, ymax, ax2, labelled_groups)
    glob_xvals = clone_xlims(ax1,ax2)
    update_ticks(ax2, which = "y", fontdict = {"fontfamily" : "sans-serif",
                                                                                      "font" : "Arial",
                                                                                      "fontweight" : "bold",
                                                                                      "fontsize" : tick_fontsize})
    ax2.set_xticks(info_dict["centers"])
    update_ticks(ax2, which = "x", labels = [item[0] for item in groups], fontdict = {"fontfamily" : "sans-serif",
                                                                                      "font" : "Arial",
                                                                                      "fontweight" : "bold",
                                                                                      "fontsize" : tick_fontsize},
                rotation = rotation, anchor = anchor)
    if foldchange_axis and foldchange_group != None:
        add_relative_axis(ax2, foldchange_group, groups, info_dict, logged = foldchange_logged)
    ax2.set_xlabel(xlabel, **{"fontfamily" : "sans-serif",
                               "font" : "Arial",
                               "ha" : "center",
                               "fontweight" : "bold",
                               "fontsize" : label_fontsize})
    ax2.set_ylabel(ylabel, **{"fontfamily" : "sans-serif",
                               "font" : "Arial",
                               "ha" : "center",
                               "fontweight" : "bold",
                               "fontsize" : label_fontsize})
    # If comparisons are provided, plot them unless there are too many.
    if comparisons != {}:
        if comparisons["id"][0] == "ANOVA":
            comp_groups = groups
            comp_centers = info_dict["centers"]
            comp_tab_colours = tab_colours
        else:
            comp_labels = list(set(comparisons["Group 1"] + comparisons["Group 2"]))
            keep_comp_inds = [groups.index(item) for item in groups if item[0] in comp_labels]
            comp_groups = [g for g in groups if groups.index(g) in keep_comp_inds]
            comp_centers = [c for c in info_dict["centers"] if info_dict["centers"].index(c) in keep_comp_inds]
            comp_tab_colours = [t for t in tab_colours if tab_colours.index(t) in keep_comp_inds]
        if colours == []:
            title_height, handles = plot_comparisons(ax1, ax2, comp_groups, comparisons,
                                                     filter_by_alpha = filter_by_alpha, alpha = alpha,
                                                     centers = comp_centers,
                                                     colours = comp_tab_colours, sig_dict = sig_dict,
                                                     fontsize = comp_fontsize,
                                                     p_or_q = p_or_q)
        else:
            comp_colours = [t for t in colours if colours.index(t) in keep_comp_inds]
            title_height, handles = plot_comparisons(ax1, ax2, comp_groups, comparisons,
                                                     filter_by_alpha = filter_by_alpha, alpha = alpha,
                                                     centers = comp_centers,
                                                     colours = comp_colours, sig_dict = sig_dict,
                                                     fontsize = comp_fontsize,
                                                     p_or_q = p_or_q)
        if title_height != handles:
            ax1.text(sh.mean(list(ax1.get_xlim())), title_height + 0.1,
                     title, **{"fontfamily" : "sans-serif",
                               "font" : "Arial",
                               "ha" : "center",
                               "fontweight" : "bold",
                               "fontsize" : title_fontsize})
            ax1.legend(handles = handles, loc = "center right", 
                       bbox_to_anchor = (0,0.5),
                       frameon = False)
        else:
            ax2.set_title("title", **{"fontfamily" : "sans-serif",
                                  "font" : "Arial",
                                  "ha" : "center",
                                  "fontweight" : "bold",
                                  "fontsize" : title_fontsize})
    else:
        ax2.set_title(title, **{"fontfamily" : "sans-serif",
                                  "font" : "Arial",
                                  "ha" : "center",
                                  "fontweight" : "bold",
                                  "fontsize" : title_fontsize})
    ax2.spines["top"].set_visible(False)
    plt.margins(1)
    ax2.set_xlim(glob_xvals)
    #ax1.set_axis_off()
    #ax2.set_axis_off()
    if save_file:
        plt.savefig(filename)
        plt.close()
    if silent:
        plt.close()
        return None
    else:
        return None

#
#
############################################################################################################
```
