## Supplementary material for "CSF1R-CAR T cells induce CSF1R signalling and promote cancer cell growth": Code and Western RAW data: heatmaps.py

```
"""

"""

###################################################################################################################
#
# Imports

# Pyplot has the majority of the matplotlib plotting functions
# and classes, including figures, axes, etc.
import matplotlib.pyplot as plt

import numpy as np

import copy

#    cm is used for colourmaps
import matplotlib.cm as cm
#    ticker is used for placing labels on heatmaps
import matplotlib.ticker as ticker

try:
    from .. import general_helpers as gh
    from ..mpl_plotting_helpers import get_range
except:
    from pathlib import Path
    hpath = Path(__file__).parent.absolute()
    help_path = ""
    for folder in str(hpath).split("/")[1:-1]:
        help_path = f"{help_path}/{folder}"
    import sys
    sys.path.insert(0,help_path)
    import general_helpers as gh
    from mpl_plotting_helpers import get_range

#
#
###################################################################################################################
#
# Functions

def infer_aspect_ratio(xlabels,
                       ylabels):
    """
    =================================================================================================
    infer_aspect_ratio(xlabels, ylabels)
    
    This function is meant to determine which aspect ratio to use when making a heatmap.
    
    =================================================================================================
    Arguments:
    
    xlabels  ->  a list of labels for the x axis of a heatmap
    ylabels  ->  a list of labels for the y axis of a heatmap
    
    =================================================================================================
    Returns: the string "auto" or "equal"
    
    =================================================================================================
    """
    # Check the types of the arguments
    assert type(xlabels) == list, "The xlabels should be of type <list>"
    assert type(ylabels) == list, "The ylabels should be of type <list>"
    # Get the length of the xlabels and the ylabels
    x = len(xlabels)
    y = len(ylabels)
    # Based on the lengths of the x and y labels, choose an aspect ratio
    #
    # If there are less than or equal to five y labels
    if y <= 5:
        # Then just set the aspect ratio to equal
        return "equal"
    # Or if there are more than 5 y labels and less than 5 xlabels
    elif y > 5 and x <= 5:
        # Then set the aspect ratio to auto
        return "auto"
    # Or if both x and y labels are longer than 5
    elif y >5 and x > 5:
        # Then set the aspect ratio to auto.
        return "auto"

def apply_sigstar(q_value,
                  char = "$*$",
                   ns = ""):
    """
    =================================================================================================
    apply_sigstar(q_value, char)
    
    =================================================================================================
    Arguments:
    
    q_value  ->  A q value (or some other significance value)
    char     ->  How to represent things with significance
    
    =================================================================================================
    Returns: A string which represents whether the value is < 0.001, 0.01, 0.05
    
    =================================================================================================
    """
    # Try to float the input value, and raise an error
    # if it does not work.
    try:
        q = float(q_value)
    except:
        raise ValueError(f"The input value is not floatable: {q_value}")
    # If the input value is not a number
    if q != q:
        # Then return an empty string
        return ""
    elif q == 0:
        return "x"
    elif q == 69420:
        return r"$\Delta$"
    # Or if the input value is less than 0.001
    elif q <= 0.001:
        # Then return the char variable three times
        return fr" {char}{char}{char}"
    # Or if the input value is less than 0.01
    elif q <= 0.01:
        # Then return the char variable twice
        return fr" {char}{char}"
    # Or if the input value is less than 0.05
    elif q <= 0.05:
        # Then return the char variable once
        return fr" {char}"
    # Otherwise
    else:
        # Return an empty string
        return ns

def make_sigstars(q_list, char = fr"$*$"):
    """
    =================================================================================================
    make_sigstars(q_list)
    
    =================================================================================================
    Argument:
    
    q_list  ->  A list of q values (or p values)
    
    =================================================================================================
    Returns: A list of significance stars that represent each value in the input list.
    
    =================================================================================================
    """
    # Use list comprehension and apply_sigstar to make a list of lists of significacne
    # stars for each value in the input lists of lists
    return [[apply_sigstar(q) for q in col] for col in q_list]

def plot_sigstars(axes,
                  q_list, 
                  text_dict = {}):
    """
    =================================================================================================
    plot_sigstars(axes, q_list)
    
    =================================================================================================
    Arguments:
    
    axes   ->  A matplotlib axes object where the significance stars will be plotted
    q_list ->  The list of q_values that represent significance
    
    =================================================================================================
    Returns: None
    
    =================================================================================================
    """
    # Get the significance stars using make_sigstars(q_list).
    # q_list is checked inside make_sigstars, so no need to check it.
    stars = make_sigstars(q_list)
    # Loop over the number of columns in sigstars
    for i in range(len(stars)):
        # Loop over the number of rows in sigstars
        for j in range(len(stars[0])):
            # Add text to the axes object at row j, column i.
            axes.text(j,i,stars[i][j], ha = "center",
                           va = "center", color = "black", **text_dict)
    return None

def add_urls(axes, url_list):
    """
    Add URLs to the boxes if they are provided
    """
    # 
    for i in range(len(url_list)):
        for j in range(len(url_list[i])):
            axes.annotate("LINK", xy=(j,i), ha="center", va="center",
                            url=url_list[i][j], alpha = 0, bbox=dict(color='w', alpha=0, url=url_list[i][j]))
    return None

def get_sig_indices(sig_stars_list):
    """
    =================================================================================================
    get_sig_indices(sig_stars_list)
    
    =================================================================================================
    Arguments:
    
    sig_stars_list  ->  The list of lists of significance stars for the 
    
    =================================================================================================
    Returns: The indices of lists where significance stars exist.
    
    =================================================================================================
    """
    # Use list comprehension to get the indeices where there
    # is one or more star characters
    return [i for i in range(len(sig_stars_list)) if "*" in sig_stars_list[i] or "**" in sig_stars_list[i] or "***" in sig_stars_list[i]]


def sig_filtering(data_list,
                  yticks,
                  significance):
    """
    =================================================================================================
    sig_filtering(data_list, yticks, significance)
    
    =================================================================================================
    Arguments:
    
    data_list     ->  A list of data points to be filtered
    yticks        ->  A list of ytick vlaues to be filtered
    significance  ->  A list of significance values to be filtered
    
    =================================================================================================
    Returns: The filtered input lists
    
    =================================================================================================
    """
    # Use the get_sig_indices() function to get the indices of
    # lists with significanct values
    keep_indices = get_sig_indices(make_sigstars(significance))
    # If the list is empty
    if keep_indices == []:
        # Then return a list of empty lists
        return [[],[],[]]
    # Otherwise, use the remove_list_indices() function from general
    # helpers to filter out the lists without significant values
    # from each input list.
    else:
        # Filter the data list
        filt_dlist = gh.remove_list_indices(data_list,
                                            keep_indices,
                                            opposite = False)
        # Filter the yticks list
        filt_ylist = gh.remove_list_indices(yticks,
                                            keep_indices,
                                            opposite = False)
        # Filter the significance list
        filt_slist = gh.remove_list_indices(significance,
                                            keep_indices,
                                            opposite = False)
        # Return the filtered lists at the end.
        return filt_dlist, filt_ylist, filt_slist
            
def heatmap(data_list,
            xticks = None,
            yticks = None,
            cmap = "bwr",
            bad_color = "grey",
            clb_label = "I'm A\nLabel!",
            heat_title = "I'm a heatmap!!",
            remove_spines = True,
            aspect = "equal",
            significance = None,
            sig_filter = False,
            maxs = None,
            urls = [],
            save = True,
            img_type = 'pdf',
            img_name = "im_a_heatmap",
            subplot_args = {'figsize' : (12,12)},
            add_colorbar = True,
            colorbar_args = {"shrink" : 0.5,
                             "pad"    : 0.08,
                             "fraction" : 0.046},
            textdict = {"fontfamily" : "sans-serif",
                        "font" : "Arial",
                        "fontweight" : "bold"},
            silent = False):
    """
    =================================================================================================
    heatmap(data_list, **kwargs)
    
    This function is meant to craete a heatmap from the input data list using matplotlibs imshow()
    
    =================================================================================================
    Arguments:
    
    data_list       ->  A list of lists containing the values for a heatmap
    
    xticks          ->  A list of strings which should label the x axis
    yticks          ->  A list of strings which should label the y axis
    cmap            ->  A string for a matplotlib.cm colormap
    bad_color       ->  A string for the color to make bad values (nan)
    clb_label       ->  A string to label the colorbar
    heat_title      ->  A string to label the heatmap
    remove_spines   ->  A boolean that determines whether to outline each square in
                        black lines (Default = True)
    significance    ->  A list of significance values
    sig_filter      ->  A boolean that determines whether to filter based on significance
                        and plot the filtered heatmap
    maxs            ->  A list or tuple with two values, defining the min and max value
                        for the colourbar (Default = None)
    save            ->  A boolean for whether or not to save the plot
    img_type        ->  A string for the files extension
    img_name        ->  A string with the name for the image
    subplot_args    ->  A dictionary of arguments passed to plt.subplots()
    colorbar_args   ->  A dictionary of arguments to be passed to plt.colorbar()
    text_dict       ->  A dictionary of arguments to help format text
    
    =================================================================================================
    Returns: None, but a heatmap will be saved.
    
    =================================================================================================
    """
    if len(data_list) > 100 and aspect == "equal":
        subplot_args["figsize"] = (len(data_list[0])+10//2, len(data_list)//2)
    elif aspect == "equal":
        subplot_args["figsize"] = (len(data_list[0])+10, len(data_list))
    # We aren't going to check the arguments here, since many of them
    # will be checked in other functions
    #
    plt.rcParams["font.size"] = 12
    plt.rcParams["font.weight"] = "bold"
    # Make data_list into an array to be used in ax.imshow()
    data_arr = np.array(data_list, dtype = float)
    # Find the range of the values used in the heatmap.
    if maxs == None:
        minval, maxval = get_range(data_list)
    else:
        assert len(maxs) == 2, "One min and one max should be given"
        minval, maxval = maxs
    # Changing the properties of global heatmap values are depricated.
    # Thus we have to copy the colourmap desired and change the copy.
    use_cmap = copy.copy(cm.get_cmap(cmap))
    use_cmap.set_bad(bad_color)
    # Use the subplots command to make a figure and axes
    # and pass in the subplots_args dictioanry
    fig, ax = plt.subplots(1,1,**subplot_args)
    # Make the heatmap using imshow() passing in
    # the data_array and the colormap. The aspect ratio
    # is controlled by infer_aspect_ratio()
    heat = ax.imshow(data_arr,
                     cmap = use_cmap,
                     alpha = 1,
                     vmin = minval,
                     vmax = maxval,
                     aspect = aspect,
                     interpolation = "nearest")
    # This will remove the lines around each box and add some white space.
    # It looks visually appealing (at least to me).
    if remove_spines:
        for edge, spine in ax.spines.items():
            spine.set_visible(False)
        ax.grid(which="minor", color = "w", linestyle = "-", linewidth = 3)
        ax.set_xticks([i+0.5 for i in range(len(data_arr[0]))], minor = True)
        ax.set_yticks([i+0.5 for i in range(len(data_arr))], minor = True)
        ax.tick_params(which="minor", bottom=False, left=False)
    if not remove_spines:
        for edge, spine in ax.spines.items():
            spine.set_visible(True)
            spine.set_color("black")
        ax.set_xticks([i+0.5 for i in range(len(data_arr[0]))], minor=True)
        ax.set_yticks([i+0.5 for i in range(len(data_arr))], minor=True)
        ax.grid(which="minor", color = "black", 
                linestyle = "-")
        ax.tick_params(which='minor', bottom=False, left=False)
    # Set the title of the plot
    ax.set_title(heat_title, fontsize = 16, **textdict)
    # Make the colorbar, passing in the colorbar_args dictionary
    if add_colorbar:
        clb = plt.colorbar(heat,
                        **colorbar_args)
        # And set the label of the colorbar.
        clb.ax.set_title(clb_label, fontsize = 12, **textdict)
    # Next, set the ticks of the axis in the correct places.
    # and if xticks are given
    if xticks == None:
        ax.set_xticks([])
        ax.set_xticklabels([])
        plt.tick_params(
            axis='x',          # changes apply to the x-axis
            which='both',      # both major and minor ticks are affected
            bottom=False,      # ticks along the bottom edge are off
            top=False,         # ticks along the top edge are off
            labelbottom=False) # labels along the bottom edge are off
    else:
        ax.set_xticks([i for i in range(len(data_arr[0]))])
        # Then label the x axis with the xticks
        ax.set_xticklabels(xticks, rotation = 45, ha = 'right',
        rotation_mode = "anchor", fontdict = textdict)
    if yticks == None:
        ax.set_yticks([])
        # Then label the y axis with the given labels
        ax.set_yticklabels([])
        plt.tick_params(
            axis='y',          # changes apply to the x-axis
            which='both',      # both major and minor ticks are affected
            left=False,      
            right=False,         
            labelbottom=False) # labels along the bottom edge are off
    else:
        ax.set_yticks([i for i in range(len(data_arr))])
        # Then label the y axis with the given labels
        a = ax.set_yticklabels(yticks, ha = "right", va = "center",
                           fontdict = textdict)
    #
    if urls != []:
        # Add URLs to the boxes in each row
        add_urls(ax, urls)
    # These next commands are meant to help with placement of the xticks and yticks.
    # I admit I do not fully understand what they do.
    tick_spacing = 1
    ax.xaxis.set_major_locator(ticker.MultipleLocator(tick_spacing))
    ax.yaxis.set_major_locator(ticker.MultipleLocator(tick_spacing))
    #fig.subplots_adjust(bottom = 10)
    # If significance values were given
    if significance != None:
        # Then run the plot_sigstars function passing in the
        # ax object and the significacne list.
        plot_sigstars(ax,
                      significance,
                      textdict)
    # If the user wants to show the plot
    if save:
        # Then run plt.show() to print it
        plt.savefig(f"{img_name}.{img_type}", bbox_inches = 'tight')
    # This next set of code manages the filtering and replotting event.
    #
    # If the user elects to filter and significance values are given
    if significance != None and sig_filter:
        # Then run sig_filtering() and save the results.
        filt_dlist, filt_ylist, filt_slist = sig_filtering(data_list,
                                                           yticks,
                                                           significance)
        # If the lists are empty
        if filt_dlist == []:
            # Then return None, as there is no point in filtering.
            return [ax]
        # If the filtered lists are not empty,
        else:
            axes = [ax]
            # Then plot the filtered heatmap
            new_ax = plot_heatmap(filt_dlist,
                         xticks = xticks,
                         yticks = filt_ylist,
                         cmap = cmap,
                         bad_color = bad_color,
                         clb_label = clb_label,
                         heat_title = f"{heat_title}",
                         sig_filter = False,
                         significance = filt_slist,
                         img_type = img_type,
                         img_name = f"{img_name}_filtered",
                         subplot_args = subplot_args,
                         colorbar_args = colorbar_args,
                         textdict = textdict)
            axes.append(new_ax)
            return axes
    return ax

#
#
###################################################################################################################
```
