## Supplementary material for "CSF1R-CAR T cells induce CSF1R signalling and promote cancer cell growth": Code and Western RAW data: volcano_erupt.py

```
"""
"""

import matplotlib.pyplot as plt

from matplotlib import gridspec
from matplotlib.patches import Patch

import numpy as np

import copy
from math import ceil, floor, log10, log2

try:
    from .. import general_helpers as gh
    from .. import argcheck_helpers as ah
    from .. import stats_helpers as sh
    from ..mpl_plotting_helpers import handle_colours, add_errorbar, colours, tab_colours, update_ticks, _fix_numbers, _check_lims
except:
    from pathlib import Path
    hpath = Path(__file__).parent.absolute()
    help_path = ""
    for folder in str(hpath).split("/")[1:-1]:
        help_path = f"{help_path}/{folder}"
    import sys
    sys.path.insert(0,help_path)
    import general_helpers as gh
    import argcheck_helpers as ah
    import stats_helpers as sh
    from mpl_plotting_helpers import handle_colours, add_errorbar, colours, tab_colours, update_ticks, _fix_numbers, _check_lims


def volcano_binning(paired_data, fc_cutoff, sig_cutoffs, sig_comp = ">"):
    """
    paired data: [sig, foldchange]
    """
    # Binned will start with most significant down to least
    binned = [[] for _ in range(len(sig_cutoffs) + 1)]
    if sig_comp == "<":
        sig_cutoffs = sorted(sig_cutoffs)
        for item in paired_data:
            found = []
            for sig in sig_cutoffs:
                if abs(item[1]) >= fc_cutoff and item[0] < sig:
                    found.append(item)
                else:
                    found.append([float("nan"), float("nan")])
            found.append(item)
            binned[found.index(item)].append(item)
    elif sig_comp == ">":
        sig_cutoffs = sorted(sig_cutoffs, reverse = True)
        for item in paired_data:
            found = []
            for sig in sig_cutoffs:
                if abs(item[1]) >= fc_cutoff and item[0] > sig:
                    found.append(item)
                else:
                    found.append([float("nan"), float("nan")])
            found.append(item)
            binned[found.index(item)].append(item)
    return [list(zip(*group)) for group in binned]

def invert(foldchange):
    if foldchange <1:
        return -1/foldchange
    else:
        return foldchange

def volcano_transform(sig_list, foldchanges, fc_transform, sig_transform, sig_cutoffs):
    if sig_transform == "log10" and fc_transform == "log10":
        return [[-log10(sig) for sig in sig_list], [log10(fc) for fc in foldchanges]], [-log10(sig) for sig in sig_cutoffs]
    elif sig_transform == "log10" and fc_transform == "log2":
        return [[-log10(sig) for sig in sig_list], [log2(fc) for fc in foldchanges]], [-log10(sig) for sig in sig_cutoffs]
    elif sig_transform == "log10" and fc_transform == "hr":
        return [[-log10(sig) for sig in sig_list], [invert(fc) for fc in foldchanges]], [-log10(sig) for sig in sig_cutoffs]
    elif sig_transform == "log10" and fc_transform == "none":
        return [[-log10(sig) for sig in sig_list], foldchanges], [-log10(sig) for sig in sig_cutoffs]
    elif sig_transform == "none" and fc_transform == "log10":
        return [sig_list, [log10(fc) for fc in foldchanges]], sig_cutoffs
    elif sig_transform == "none" and fc_transform == "log2":
        return [sig_list, [log2(fc) for fc in foldchanges]], sig_cutoffs
    elif sig_transform == "none" and fc_transform == "hr":
        return [sig_list, [invert(fc) for fc in foldchanges]], sig_cutoffs
    elif sig_transform == "none" and fc_transform == "none":
        return [sig_list, foldchanges],  sig_cutoffs

def volcano_limits(binned_data, axes, xlim, ylim, sig_cutoffs):
    if xlim == None and ylim == None:
        sig_lim = max([ceil(max(gh.unpack_list([item[0] for item in binned_data]))), ceil(max(sig_cutoffs))]) + 1
        fc_lim = ceil(abs(sorted(gh.unpack_list([item[1] for item in binned_data]), reverse=True, key = lambda x: abs(x))[0]))
        axes.set_xlim(-fc_lim,fc_lim)
        axes.set_ylim(-0.1,sig_lim)
        axes.set_yticks([0.5*i for i in range(int(sig_lim/0.5)+1)])
        return axes
    elif xlim != None and ylim == None:
        axes.set_xlim(-xlim, xlim)
        sig_lim = ceil(max(gh.unpack_list([item[0] for item in binned_data])))
        axes.set_ylim(-0.1,sig_lim)
        return axes
    elif xlim == None and ylim != None:
        axes.set_ylim(-0.1,ylim)
        fc_lim = ceil(abs(sorted(gh.unpack_list([item[1] for item in binned_data]), reverse=True)[0]))
        axes.set_xlim(-fc_lim,fc_lim)
        return axes
    elif xlim != None and ylim != None:
        axes.set_ylim(-0.1,ylim)
        axes.set_xlim(-xlim,xlim)
        return axes
    
def _volcano_cutoffs(ax, sig_cutoffs, fc_cutoff, sig_cutoff_strs,
                     colours = ["hotpink", "dodgerblue", "mediumpurple"],
                     fc_transform = "none", sig_transform = "log10",
                     fontdict = {"fontfamily" : "sans-serif",
                                 "font" : "Arial",
                                 "fontweight" : "bold",
                                 "fontsize" : 8},
                     siglabel_side = "left",
                     show_siglabel = True,
                     show_fclabel = True):
    """
    Sig cutoffs ->list of floats
    fc cutoffs  -> a value
    
    plot horizontal lines for sig cutoffs with correct colours, 
    plot vertical lines for fc cutoff
    """
    print(f"show_siglabel = {show_siglabel}")
    xlims = list(ax.get_xlim())
    xshift = 0.5*((xlims[1]-xlims[0])/30)
    ylims = list(ax.get_ylim())
    yshift = 0.2*((ylims[1]-ylims[0])/8)
    # fcs first, positive and negative
    ax.plot([fc_cutoff, fc_cutoff], ylims, color = "grey", linestyle = ":")
    ax.plot([-fc_cutoff, -fc_cutoff], ylims, color = "grey", linestyle = ":")
    if fc_transform == "none" and show_fclabel:
        ax.text(fc_cutoff, ylims[1]-yshift, f"{fc_cutoff}", color= "grey",
                 ha = "center", va = "top", bbox = dict(facecolor="white",edgecolor="grey"),
                **fontdict)
        ax.text(-(fc_cutoff), ylims[1]-yshift, f"-{fc_cutoff}", color= "grey",
                 ha = "center", va = "top", bbox = dict(facecolor="white",edgecolor="grey"),
                **fontdict)
    elif fc_transform == "log2" and show_fclabel:
        ax.text(fc_cutoff, ylims[1]-yshift, f"{2**fc_cutoff:.1f}", color= "grey",
                 ha = "center", va = "top", bbox = dict(facecolor="white",edgecolor="grey"),
                **fontdict)
        ax.text(-(fc_cutoff), ylims[1]-yshift, f"-{2**fc_cutoff:.1f}", color= "grey",
                 ha = "center", va = "top", bbox = dict(facecolor="white",edgecolor="grey"),
                **fontdict)
    elif fc_transform == "log10" and show_fclabel:
        ax.text(fc_cutoff, ylims[1]-yshift, f"{10**fc_cutoff:.1f}", color= "grey",
                 ha = "center", va = "top", bbox = dict(facecolor="white",edgecolor="grey"),
                **fontdict)
        ax.text(-(fc_cutoff), ylims[1]-yshift, f"-{10**fc_cutoff:.1f}", color= "grey",
                 ha = "center", va = "top", bbox = dict(facecolor="white",edgecolor="grey"),
                **fontdict)
    for i in range(len(sig_cutoffs)):
        ax.plot(xlims, [sig_cutoffs[i],sig_cutoffs[i]], color = colours[i], linestyle = ":")
        if siglabel_side.lower() == "right" or siglabel_side.lower()[0] == "r":
            if sig_transform == "none" and show_siglabel:
                ax.text(xlims[1]-xshift, sig_cutoffs[i], f"{sig_cutoffs[i]}", color = colours[i],
                        ha = "right", va = "center", bbox = dict(facecolor="white",edgecolor=colours[i]),
                        **fontdict)
            elif sig_transform == "log2" and show_siglabel:
                ax.text(xlims[1]-xshift, sig_cutoffs[i], f"{sig_cutoff_strs[i]}", color = colours[i],
                        ha = "right", va = "center", bbox = dict(facecolor="white",edgecolor=colours[i]),
                        **fontdict)
            elif sig_transform == "log10" and show_siglabel:
                ax.text(xlims[1]-xshift, sig_cutoffs[i], f"{sig_cutoff_strs[i]}", color = colours[i],
                        ha = "right", va = "center", bbox = dict(facecolor="white",edgecolor=colours[i]),
                    **fontdict)
        else:
            if sig_transform == "none" and show_siglabel:
                ax.text(xlims[0]+xshift, sig_cutoffs[i], f"{sig_cutoffs[i]}", color = colours[i],
                        ha = "left", va = "center", bbox = dict(facecolor="white",edgecolor=colours[i]),
                        **fontdict)
            elif sig_transform == "log2" and show_siglabel:
                ax.text(xlims[0]+xshift, sig_cutoffs[i], f"{sig_cutoff_strs[i]}", color = colours[i],
                        ha = "left", va = "center", bbox = dict(facecolor="white",edgecolor=colours[i]),
                        **fontdict)
            elif sig_transform == "log10" and show_siglabel:
                ax.text(xlims[0]+xshift, sig_cutoffs[i], f"{sig_cutoff_strs[i]}", color = colours[i],
                        ha = "left", va = "center", bbox = dict(facecolor="white",edgecolor=colours[i]),
                    **fontdict)
    return ax

def remove_spines(axes, show_spines):
    for key, value in show_spines.items():
        axes.spines[key].set_visible(value)
    return None

def remove_nanpairs(list1, list2):
    paired = list(zip(list1, list2))
    paired = [row for row in paired if all([item == item for item in row])]
    return list(zip(*paired))

def volcano(sig_list, foldchanges, fc_transform = "none", sig_transform = "log10", sig_comp = "<",
            fc_cutoff = 1, sig_cutoffs = [0.05,0.1,0.15], colours = ["hotpink", "dodgerblue", "mediumpurple"],
            axes = None, title = None, ylabel = None, xlabel = None, xlim = None, ylabel_right = None,
            ylim = None, fc_label_transform = "log2", sig_label_transform = "log10", siglabel_side = "right",
            show_siglabel = True, show_fclabel = True,
            fontdict = {"fontfamily" : "sans-serif", "font" : "Arial", "fontweight" : "bold"},
            save = None, x_axis_turnoff = False, y_axis_turnoff = False, show_spines = {"top" : True,
                                                                                          "bottom" : True,
                                                                                          "left": True,
                                                                                          "right" : True}):
    assert fc_transform in ["log2", "log10", "hr", "none"], "Invalid transformation..."
    assert sig_transform in ["log10", "none"], "Invalid transformation"
    assert type(fc_cutoff) in [float, int, type(None)], "Invalid foldchange cutoff"
    assert len(colours) == len(sig_cutoffs), "colours and significance groups must match"
    # Remove any nans first because it's annoying
    sig_list, foldchanges = remove_nanpairs(sig_list, foldchanges)
    if axes == None:
        figure, axes = plt.subplots()
    sig_strs = [str(s) for s in sig_cutoffs]
    data, sig_cutoffs = volcano_transform(sig_list, foldchanges, 
                                          fc_transform, sig_transform, sig_cutoffs)
    binned_data = volcano_binning(zip(*data), fc_cutoff, sig_cutoffs)
    for i in range(len(colours)):
        if len(binned_data[i]) == 0:
            continue
        else:
            axes.scatter(binned_data[i][1], binned_data[i][0], color = colours[i],
                        edgecolor = "black", s=40)
    axes.scatter(binned_data[-1][1], binned_data[-1][0], color = "grey", s=10, alpha = 0.5)
    
    if title != None:
        print(f"title = {title}")
        axes.text(0.5,1.04, title, fontsize = 14, bbox=dict(facecolor='none', edgecolor='black'), 
        ha = 'center', transform = axes.transAxes, **fontdict) # transAxes lets you plot in axes coords
        #axes.set_title(title, fontsize = 14, bbox=dict(facecolor='none', edgecolor='black'), **fontdict),pad=10,
        #               **fontdict)
        print(axes.title)
    if xlabel != None:
        print(f"xlabel = {xlabel}")
        axes.set_xlabel(xlabel, fontsize = 12, **fontdict)
        print(axes.get_xlabel())
    if ylabel != None:
        print(f"ylabel = {ylabel}")
        axes.text(-0.15, 0.5, ylabel, rotation = 90, fontsize = 12, ha = "center", 
        va = "center", transform = axes.transAxes, **fontdict)
        #axes.set_ylabel(ylabel, fontsize = 14, **fontdict)
    if ylabel_right != None:
        axes.yaxis.set_label_position("right")
        axes.set_ylabel(ylabel_right, fontsize=14, rotation = -90, va = "bottom", ha = "center", bbox=dict(facecolor='none', edgecolor='black'),labelpad = 10, **fontdict)
    x = max([abs(item) for item in list(axes.get_xlim())])
    filtered = [item for item in binned_data if len(item)>0]
    axes = volcano_limits(filtered, axes, xlim, ylim, sig_cutoffs)
    axes = _volcano_cutoffs(axes, sig_cutoffs, fc_cutoff, sig_strs,
                            colours = colours,
                            fc_transform = fc_label_transform,
                            sig_transform = sig_label_transform,
                            siglabel_side = siglabel_side,
                            show_siglabel = show_siglabel,
                            show_fclabel = show_fclabel)
    if fc_transform == "log2":
        if not x_axis_turnoff:
            if fc_label_transform == "none":
                new_tickstrs = [int(item) for item in list(axes.get_xticks()) if item == int(item)]
                axes.set_xticks(new_tickstrs)
            else:
                new_tickstrs = [invert(2**item)for item in axes.get_xticks()]
                new_tickstrs = _fix_numbers(new_tickstrs, roundfloat = 0, log = False)
                new_tickstrs[new_tickstrs.index(1)] = " -1| 1"
            update_ticks(axes, which = "x", fontdict = {"fontfamily" : "sans-serif",
                                                    "font" : "Arial",
                                                    "fontweight" : "bold",
                                                    "fontsize" : "10"},
                     labels = new_tickstrs)
        else:
            xticks = [float(item) for item in list(axes.get_xticks())]
            xticks = _check_lims(axes, xticks, which = "x")
            axes.set_xticks(xticks)
            axes.set_xticklabels(["" for _ in xticks])
    elif fc_transform == "log10":
        if not x_axis_turnoff:
            if fc_label_transform == "none":
                new_tickstrs = [int(item) for item in list(axes.get_xticks()) if item == int(item)]
                axes.set_xticks(new_tickstrs)
            else:
                new_tickstrs = [invert(10**item)for item in axes.get_xticks()]
                new_tickstrs = _fix_numbers(new_tickstrs, roundfloat = 0, log = False)
                new_tickstrs[new_tickstrs.index(1)] = " -1| 1"
            update_ticks(axes, which = "x", fontdict = {"fontfamily" : "sans-serif",
                                                    "font" : "Arial",
                                                    "fontweight" : "bold",
                                                    "fontsize" : "10"},
                     labels = new_tickstrs)
        else:
            xticks = [float(item) for item in list(axes.get_xticks())]
            xticks = _check_lims(axes, xticks, which = "x")
            axes.set_xticks(xticks)
            axes.set_xticklabels(["" for _ in xticks])
        
    else:
        if not x_axis_turnoff:
            update_ticks(axes, which = "x", fontdict = {"fontfamily" : "sans-serif",
                                                    "font" : "Arial",
                                                    "fontweight" : "bold",
                                                    "fontsize" : "10"})
        else:
            xticks = [float(item) for item in list(axes.get_xticks())]
            xticks = _check_lims(axes, xticks, which = "x")
            axes.set_xticks(xticks)
            axes.set_xticklabels(["" for _ in xticks])
    if not y_axis_turnoff:
        update_ticks(axes, which = "y", fontdict = {"fontfamily" : "sans-serif",
                                                    "font" : "Arial",
                                                    "fontweight" : "bold",
                                                    "fontsize" : "10"})
    else:
        yticks = [float(item) for item in list(axes.get_yticks())]
        yticks = _check_lims(axes, yticks, which = "y")
        axes.set_yticks(yticks)
        axes.set_yticklabels(["" for _ in yticks])
    remove_spines(axes, show_spines)
    plt.tight_layout()
    if save != None:
        plt.savefig(save)
    return axes

def global_lims(sig_list_array, foldchange_array):
    sigs = gh.unpack_list(sig_list_array)
    fcs = gh.unpack_list(foldchange_array)
    sig_lim = ceil(-log10(min(sigs)))+1.5
    fc_lim = ceil(max([abs(min(fcs)), max(fcs)]))+1.5
    return sig_lim,  fc_lim

def volcano_array(sig_list_array,foldchange_array,
                left_labels = [fr"$\log_{{10}}(q)$" for _ in range(20)],
                   right_labels = ["PENIS" for _ in range(20)],
                   bottom_labels = ["Fold-change" for _ in range(20)], 
                   top_labels = ["TOOOOP" for _ in range(20)], 
                   colours = None,
                   save_arr = None, 
                   **volcano_kwargs):
    """
    Array dimensions will be inferred from the input arrays, which must be
    the same size. 
    Note that if you want an empty spot in the array, you can just put in some empty
    lists and this will handle it
    """
    assert all([len(sig_list_array[0]) == len(item) for item in sig_list_array]), "Rows of sig_list_array do not have the same length"
    assert all([len(foldchange_array[0]) == len(item) for item in foldchange_array]), "Rows of foldchange_array do not have the same length"
    foldchange_array = ah.check_shape(foldchange_array,
                                   rowshape = len(sig_list_array),
                                   colshape = len(sig_list_array[0]),
                                   error = "sig_list_array and foldchange_array do not have the same shape")
    figure, ax_arr = plt.subplots(nrows = len(sig_list_array), ncols = len(sig_list_array[0]), figsize = (len(sig_list_array[0])*4,len(sig_list_array)*4))
    if colours == None:
        colours = [[["grey" for _ in range(len(volcano_kwargs["sig_cutoffs"]))] 
                 for i in range(len(sig_list_array[0]))] for j in range(len(sig_list_array)) ]
    #ylim, xlim = global_lims(sig_list_array, foldchange_array)
    if len(sig_list_array) == 1:
        # Then there is only one row, so we have to handle this separately
        for col in range(len(sig_list_array[0])):
            volcano_kwargs["x_axis_turnoff"] = False
            volcano_kwargs["y_axis_turnoff"] = False
            volcano_kwargs["show_siglabel"] = False
            volcano_kwargs["show_fclabel"] = True
            volcano_kwargs["title"] = top_labels[col]
            volcano_kwargs["ylabel"] = None
            volcano_kwargs["xlabel"] = bottom_labels[col]
            volcano_kwargs["ylabel_right"] = None
            volcano_kwargs["show_spines"] = {"top" : True,
                                             "bottom" : True,
                                             "left" : False,
                                             "right" : False}
            volcano_kwargs["x_axis_turnoff"] = False
            # If you're at the first column, you want to keep the y-axis values
            if col == 0:
                volcano_kwargs["ylabel"] = left_labels[0]
                volcano_kwargs["y_axis_turnoff"] = False
                volcano_kwargs["show_spines"]["left"] = True
                ax_arr[col] = volcano(sig_list_array[0][col], foldchange_array[0][col], 
                                      axes = ax_arr[col], colours = colours[0][col],
                                           **volcano_kwargs)
            elif col == len(sig_list_array[0])-1:
                volcano_kwargs["ylabel_right"] = right_labels[0]
                volcano_kwargs["ylabel"] = None
                volcano_kwargs["y_axis_turnoff"] = True
                volcano_kwargs["show_spines"]["right"] = True
                volcano_kwargs["show_siglabel"] = True
                volcano_kwargs["show_fclabel"] = True
                ax_arr[col] = volcano(sig_list_array[0][col], foldchange_array[0][col], axes = ax_arr[col],
                                       colours = colours[0][col],
                                           **volcano_kwargs)
            else:
                volcano_kwargs["y_axis_turnoff"] = True
                ax_arr[col] = volcano(sig_list_array[0][col], foldchange_array[0][col], axes = ax_arr[col],
                                            colours = colours[0][col],
                                           **volcano_kwargs)
    elif len(sig_list_array[0]) == 1:
        # Then there is only one column, so we have to handle this separately
        for row in range(len(sig_list_array)):
            volcano_kwargs["x_axis_turnoff"] = False
            volcano_kwargs["y_axis_turnoff"] = False
            volcano_kwargs["show_siglabel"] = True
            volcano_kwargs["show_fclabel"] = False
            volcano_kwargs["title"] = None
            volcano_kwargs["ylabel"] = left_labels[row]
            volcano_kwargs["ylabel_right"] = right_labels[row]
            volcano_kwargs["show_spines"] = {"top" : True,
                                             "bottom" : False,
                                             "left" : True,
                                             "right" : True}
            volcano_kwargs["x_axis_turnoff"] = False
            # If you're at the first row, you want to turn the x axis off
            if row == 0:
                volcano_kwargs["show_fclabel"] = True
                volcano_kwargs["ylabel"] = left_labels[row]
                volcano_kwargs["title"] = top_labels[row]
                volcano_kwargs["x_axis_turnoff"] = True
                ax_arr[row] = volcano(sig_list_array[row][0], foldchange_array[row][0], 
                                      axes = ax_arr[row], colours = colours[row][0],
                                           **volcano_kwargs)
            # This is the last row, so turn the x axis back on
            elif row == len(sig_list_array)-1:
                volcano_kwargs["ylabel"] = left_labels[row]
                volcano_kwargs["xlabel"] = bottom_labels[row]
                volcano_kwargs["show_spines"]["bottom"] = True
                volcano_kwargs["show_spines"]["top"] = False
                volcano_kwargs["title"] = None
                volcano_kwargs["show_siglabel"] = True
                volcano_kwargs["show_fclabel"] = False
                ax_arr[row] = volcano(sig_list_array[row][0], foldchange_array[row][0], axes = ax_arr[row],
                                       colours = colours[row][0],
                                           **volcano_kwargs)
            else:
                volcano_kwargs["ylabel"] = left_labels[row]
                volcano_kwargs["x_axis_turnoff"] = True
                volcano_kwargs["show_spines"]["bottom"] = False
                volcano_kwargs["show_spines"]["top"] = False
                ax_arr[row] = volcano(sig_list_array[row][0], foldchange_array[row][0], axes = ax_arr[row],
                                            colours = colours[row][0],
                                           **volcano_kwargs)
    else:
        # Iterate over the rows and columns
        for row in range(len(sig_list_array)):
            for col in range(len(sig_list_array[0])):
                volcano_kwargs["x_axis_turnoff"] = True
                volcano_kwargs["y_axis_turnoff"] = True
                volcano_kwargs["show_siglabel"] = False
                volcano_kwargs["show_fclabel"] = False
                volcano_kwargs["title"] = None
                volcano_kwargs["ylabel"] = None
                volcano_kwargs["xlabel"] = None
                volcano_kwargs["ylabel_right"] = None
                volcano_kwargs["show_spines"] = {"top" : False,
                                                 "bottom" : False,
                                                 "left" : False,
                                                 "right" : False}
                # If you're at the first column, you want to keep the y-axis values
                if col == 0:
                    volcano_kwargs["ylabel"] = left_labels[row]
                    volcano_kwargs["y_axis_turnoff"] = False
                    if row == 0:
                        volcano_kwargs["show_fclabel"] = True
                        volcano_kwargs["show_spines"]["top"] = True
                        volcano_kwargs["show_spines"]["left"] = True
                        volcano_kwargs["title"] = top_labels[col]
    #                    volcano_kwargs["x_axis_turnoff"] = False
                    elif row == len(sig_list_array)-1:
                        volcano_kwargs["show_spines"]["bottom"] = True
                        volcano_kwargs["show_spines"]["left"] = True
                        volcano_kwargs["x_axis_turnoff"] = False
                        volcano_kwargs["xlabel"] = bottom_labels[col]
                    else:
                        volcano_kwargs["show_spines"]["left"] = True
                    ax_arr[row][col] = volcano(sig_list_array[row][col], foldchange_array[row][col], axes = ax_arr[row][col],
                                                colours = colours[row][col], **volcano_kwargs)
                    
                # If you're at the last row, you want to keep the x-axis values
                elif row == len(sig_list_array)-1:
                    volcano_kwargs["xlabel"] = bottom_labels[col]
                    volcano_kwargs["ylabel"] = None
                    volcano_kwargs["x_axis_turnoff"] = False
                    volcano_kwargs["y_axis_turnoff"] = True
                    if col == len(sig_list_array[0])-1:
                        volcano_kwargs["ylabel_right"] = right_labels[row]
                        volcano_kwargs["show_siglabel"] = True
                        volcano_kwargs["show_spines"]["right"] = True
                        volcano_kwargs["show_spines"]["bottom"] = True
    #                    volcano_kwargs["x_axis_turnoff"] = False
                    elif col == 0:
                        continue
                    else:
                        volcano_kwargs["show_spines"]["bottom"] = True
                    ax_arr[row][col] = volcano(sig_list_array[row][col], foldchange_array[row][col], axes = ax_arr[row][col],
                                                colours = colours[row][col], **volcano_kwargs)
                elif col == len(sig_list_array[0])-1:
                    volcano_kwargs["ylabel_right"] = right_labels[row]
                    volcano_kwargs["ylabel"] = None
                    volcano_kwargs["xlabel"] = None
                    volcano_kwargs["x_axis_turnoff"] = True
                    volcano_kwargs["y_axis_turnoff"] = True
                    if row == 0:
                        volcano_kwargs["show_fclabel"] = True
                        volcano_kwargs["show_siglabel"] = True
                        volcano_kwargs["show_spines"]["top"] = True
                        volcano_kwargs["show_spines"]["right"] = True
                        volcano_kwargs["title"] = top_labels[col]
    #                    volcano_kwargs["x_axis_turnoff"] = False
                    elif row == len(sig_list_array)-1:
                        continue
                    else:
                        volcano_kwargs["show_spines"]["right"] = True
                    ax_arr[row][col] = volcano(sig_list_array[row][col], foldchange_array[row][col], axes = ax_arr[row][col],
                                                colours = colours[row][col],**volcano_kwargs)
                elif row == 0:
                    volcano_kwargs["title"] = top_labels[col]
                    if col == len(sig_list_array[0])-1:
                        continue
    #                    volcano_kwargs["x_axis_turnoff"] = False
                    elif col == 0:
                        continue
                    else:
                        volcano_kwargs["show_spines"]["top"] = True
                        volcano_kwargs["show_fclabel"] = True
                    ax_arr[row][col] = volcano(sig_list_array[row][col], foldchange_array[row][col], axes = ax_arr[row][col],
                                                colours = colours[row][col],**volcano_kwargs)
                else:
                    ax_arr[row][col] = volcano(sig_list_array[row][col], foldchange_array[row][col], axes = ax_arr[row][col],
                                                colours = colours[row][col],**volcano_kwargs)
    #figure.subplots_adjust(wspace=0.01, hspace=0.01)
    if save_arr != None:
        plt.savefig(save_arr)
    return None


    
```
