## Supplementary material for "CSF1R-CAR T cells induce CSF1R signalling and promote cancer cell growth": Code and Western RAW data: mpl_plotting_helpers.py

```
"""
=================================================================================================
Kenneth P. Callahan

Original Creation Date: 17 July 2021
Update 1: 6 June 2022

=================================================================================================
Python >= 3.8.5

mpl_plotting_helpers.py

This is a module meant to help with various types of plots. While Python has a ton of support
for plotting in MatPlotLib, some of the things aren't exactly intuitive. Many of these functions
are meant to help with plotting, wrapping MatPlotLib functions and performing formatting.

Currently type checking is not being done.

=================================================================================================
Dependencies:

   PACKAGES        VERSION
    matplotlib  ->  3.3.2
    numpy       ->  1.19.2

If the printed versions ever change, then change the versions here. These are the ones
in my current Python installation.
=================================================================================================
"""
print(f"Loading the module: helpers.mpl_plotting_helpers\n")
############################################################################################################
#
#     Importables

from pathlib import Path
help_path = Path(__file__).parent.absolute()
import sys
sys.path.insert(0,help_path)

import math

# Import base matplotlib to show the version.
import matplotlib

# Pyplot has the majority of the matplotlib plotting functions
# and classes, including figures, axes, etc.
import matplotlib.pyplot as plt
#    cm is used for colourmaps
import matplotlib.cm as cm
#    ticker is used for placing labels on heatmaps
import matplotlib.ticker as ticker

from matplotlib import gridspec
from matplotlib.patches import Patch
from scipy.stats import gaussian_kde

# Numpy is used for creating arrays that matplotlib is able to handle
import numpy as np

# Copy is used for making copies of objects, rather than manipulating
# the original form of an object.
import copy

# Random is used for making pseudorandom selections from a list of items.
import random

# General helpers has a number of functions I use frequently in
# my scripts. They are all placed in that module purely for
# convenience and generalizability.
from helpers import general_helpers as gh
from helpers import argcheck_helpers as ah

# The Pandas Helper file has scripts that help manage Pandas
# DataFrames, and perform various actions on lists of dataframes
from helpers import pandas_helpers as ph

from helpers import stats_helpers as sh

print(f"matplotlib    {matplotlib.__version__}")
print(f"numpy         {np.__version__}\n")

plt.rcParams.update(plt.rcParamsDefault)
plt.rcParams['font.family'] = "sans-serif"

#
#
############################################################################################################
#
#     Global Variables

# This dictionary has some predefined sets of colours that can be used for
# barplot plotting. These colours should all be base matplotlib colours,
# so I can't imagine they'll be depricated soon.
colours = {"blues"  : ["steelblue", "cyan", "blue", "darkblue", "dodgerblue",
                       "lightblue", "deepskyblue"],
           "pinks"  : [ "mediumvioletred", "darkmagenta", "deeppink","violet", "magenta",
                       "pink", "lavenderblush"],
           "reds"   : ["darkred", "firebrick", "indianred", "red", "tomato", "salmon",
                      "lightcoral", "darksalmon", "mistyrose"],
           "purples": ["indigo", "mediumpurple", "purple",
                       "darkviolet", "mediumorchid", "plum", "thistle"],
           "greens" : ["darkolivegreen", "olivedrab", "green",
                       "limegreen", "chartreuse", "springgreen", "lawngreen"],
           "oranges": ["darkorange", "orange", "goldenrod", "gold", "yellow",
                       "khaki", "lightyellow"],
           "browns" : ["brown","saddlebrown", "sienna", "chocolate", "peru",
                      "sandybrown", "burlywood"],
           "monos"  : ["black", "dimgrey", "grey", "darkgrey",
                       "silver", "lightgrey", "gainsboro"],
           "cc"     : ["darkturquoise", "cyan", "thistle", "fuchsia", "violet"],
           "default": ["blue", "red", "green", "purple", "pink"],
           "all"    : ["darkblue", "steelblue", "blue", "dodgerblue", "deepskyblue",
                      "aqua", "lightblue", "cornflowerblue","darkmagenta", "mediumvioletred", 
                       "deeppink", "violet", "magenta", "pink", "lavenderblush",
                       "darkred", "firebrick", "indianred", "red", "tomato", "salmon",
                      "lightcoral", "darksalmon", "mistyrose",
                       "indigo", "rebeccapurple", "mediumpurple", "purple",
                       "darkviolet", "mediumorchid", "plum", "thistle",
                       "darkolivegreen", "olivedrab", "green", "forestgreen",
                       "limegreen", "springgreen", "lawngreen", "palegreen",
                       "darkorange", "orange", "goldenrod", "gold", "yellow",
                       "khaki", "lightyellow",
                       "brown","saddlebrown", "sienna", "chocolate", "peru",
                      "sandybrown", "burlywood", "wheat",
                       "black", "dimgrey", "grey", "darkgrey",
                       "silver", "lightgrey", "gainsboro", "white"]}

tab_colours = ["tab:blue", "tab:orange", "tab:green", "tab:red",
               "tab:purple", "tab:brown", "tab:pink", "tab:gray", "tab:olive", "tab:cyan"]


def _make_transmap():
    btw =[]
    ptw = []
    for i in range(16,126):
        btw.append([(i*2)/255, 1,1,1])
        ptw.append([1,(i*2)/255,1,1])
    wtp = [ptw[-i] for i in range(1,len(ptw)+1)]
    return matplotlib.colors.ListedColormap(btw+wtp)

trans = _make_transmap()

class MathTextSciFormatter():
    """
    =================================================================================================
    MathTextSciFormatter()
    
    An object meant for taking numbers and turning them into nicely
    formatted strings in scientific notation for plotting.
    
    Based on the response to the following stackoverflow:
    https://stackoverflow.com/questions/25750170/show-decimal-places-and-scientific-notation-on-the-axis-of-a-matplotlib-plot
    =================================================================================================
    No inheritence for this object
    =================================================================================================
    Methods:
    
    __init__(self, before_dec, after_dec)
        -> Initialisation of the object, requires the number of digits before and after the
           decimal (as integers) in the output.
    __call__(self, value)
        -> The output when the object is invoked (essentially if you treat this thing as
           a function). Requires the number that will be formatted.
    =================================================================================================
    """
    def __init__(self,
                 before_dec = 1,
                 after_dec = 2):
        """
        =================================================================================================
        __init__(self, before_dec, after_dec)
        
        initialisation of the object, simply stores the number of digits before and after the
        decimal for use in call 
        =================================================================================================
        """
        
        self.b = ah.check_type(before_dec, int, error = "The 'before_dec' value is not an integer." )
        self.a = ah.check_type(after_dec, int, error = "The 'before_dec' value is not an integer." )
    def __call__(self, value, log = False):
        """
        =================================================================================================
        __call__(self, value)
        
        When an instance of the object is invoked and given a number, this function will return the
        nicely formatted string.
        =================================================================================================
        """
        value = ah.check_type(value, [int, float], error = "The 'value' provided is neither an integer or a float.")
        if log:
            value = math.log2(value)
        # First, take the input and create a string in 'e' notation
        scino_form = f"{value:{self.b}.{self.a}e}"
        # Then split the string on the decimal.
        scino_form = scino_form.split(".")
        # First, we will split the 1st item on the e character
        scino_form[1] = scino_form[1].lower().split("e")
        # Now we need to deal with the + sign
        if "+" in scino_form[1]:
            # and see whether the positive sign is leading
            if scino_form[1][1][0] == "+":
                # If so, then remove the positive sign and any leading zeroes
                scino_form[1][1] = scino_form[1][1][1:].lstrip("0")
            # However if splitting leads to an empty string
            if scino_form[1][1] == "":
                # then replace the ending with a zero
                scino_form[1][1] = "0"
        # Otherwise there is a - sign that we need to keep
        else:
            # so we will keep the - sign and remove leading zeroes
            scino_form[1][1] = scino_form[1][1][0] + scino_form[1][1][1:].lstrip("0")
        return fr"$\mathdefault{{{scino_form[0]}.{scino_form[1][0][:-1]}}} \times \mathdefault{{10}}^{{\mathdefault{{{scino_form[1][1]}}}}}$"

def _fix_numbers(a_list,
                 roundfloat = 2,
                 log = False):
    """
    =================================================================================================
    _fix_numbers(a_list, roundfloat)
    
    A function that takes a list of numbers and returns those numbers as integers
    (if they are integers) or as floats rounded to roundfloat.
    =================================================================================================
    Arguments:
    
    a_list     -> A list of numbers (floats or ints)
    roundfloat -> (Default = 2) an integer defining the number of decimal places to round to.
    =================================================================================================
    Returns: A list of numbers provided in a_list as integers or floats
    =================================================================================================
    """
    # The structure of this function is very basic.
    # Initialise a list
    newlist = []
    # Loop over the items in the input list
    for item in a_list:
        if log:
            # If the number is an integer
            if int(math.log2(item)) == math.log2(item):
                # Then add the int of the number
                newlist.append(int(math.log2(item)))
            else:
                # Otherwise round the number to the specified number of digits.
                newlist.append(round(math.log2(item),roundfloat))
        else:
            # If the number is an integer
            if int(item) == item:
                # Then add the int of the number
                newlist.append(int(item))
            else:
                # Otherwise round the number to the specified number of digits.
                newlist.append(round(item,roundfloat))
    # And return the reformatted list.
    return newlist

def _check_lims(mpl_axes, ticks, which = "x"):
    if which == "x":
        lims = list(mpl_axes.get_xlim())
    else:
        lims = list(mpl_axes.get_ylim())
    return [tick for tick in ticks if tick >= lims[0] and tick <= lims[1]]

def update_ticks(mpl_axes, which = "x", scino=False, scino_before = 1, log = False,
                 scino_after = 2, roundfloat = 2, labels = [], rotation = 0, anchor = "center",
                  fontdict = {"fontfamily" : "sans-serif",
                             "font" : "Arial",
                              "fontweight" : "bold",
                              "fontsize" : "12"}):
    """
    =================================================================================================
    update_ticks(mpl_axes, which, scino, scino_before, scino_after, roundfloat, labels, 
                 roatation, fontdict)
    
    This function generally handles axes tick formatting, which includes simply updating the ticks
    or replacing them with labels.
    =================================================================================================
    Arguments:
    
    mpl_axes     -> A matplotlib axes object (that you have presumably plotted stuff on)
    which        -> (Default 'x') A string, either 'x' or 'y', which axis to modify the ticks on
    scino        -> (Default False) A boolean, whether to update the ticks to scientific notation
                    Not invoked if labels are provided.
    scino_before -> (Default 1) An integer, how many numbers to keep before the decimal
    scino_after  -> (Default 2) An integer, how many numbers to keep after the decimal
    roundfloat   -> (Default 2) An integer, how many decimals to round a number to
    labels       -> (Default []) A list, either empty or containing new labels for your
                    axis of choice. Number of labels must equal number of ticks.
    rotation     -> (Default 0) A float that defines the angle for your axes labels.
    fontdict     -> (Default dict(fontfamily = 'sans-serif', font = 'Arial', fontweight = "bold",
                    fontsize = 12, ha = 'right')) A dictionary that defines font formatting.
    =================================================================================================
    Returns: None, the axes object is modified in place.
    =================================================================================================
    """
    #First, we need to check some of the inputs
    #mpl_axes = ah.check_type(mpl_axes, matplotlib.axes._subplots.AxesSubplot, 
    #                        error = f"The argument 'mpl_axes' ({mpl_axes}) is not a matplotlib axes object.")
    which = ah.check_value(which.lower(), ['x','y', 'X', 'Y'], 
                           error = f"The argument 'which' ({which}) you provided is invalid. Try 'x' or 'y'.")
    which = which.lower()
    scino = ah.check_type(scino, bool,
                          error = f"the argument 'scino' ({scino}) should be a boolean.")
    scino_before = ah.check_type(scino_before, int,
                                 error = f"The argument 'scino_before' ({scino_before}) is not an integer.")
    scino_after = ah.check_type(scino_before, int,
                                 error = f"The argument 'scino_after' ({scino_after}) is not an integer.")
    roundfloat = ah.check_type(roundfloat, int,
                                 error = f"The argument 'roundfloat' ({roundfloat}) is not an integer.")
    labels = ah.check_type(labels, list,
                           error = f"The argument 'labels' ({labels}) is not a list.")
    rotation = ah.check_type(rotation, [int, float],
                             error = "The argument 'rotation' ({rotation}) is not a number (float or int).")
    fontdict = ah.check_type(fontdict, dict,
                             error = "The argument 'fontdict' must be a dictionary.")
    # If the user elects to update the x ticks and does not provide labels
    if which == "x" and labels == []:
        # Then grab the xticks from the axes
        xticks = [float(item) for item in list(mpl_axes.get_xticks())]
        # Then set the xticks. To set the xticklabels, this is required.
        xticks = _check_lims(mpl_axes, xticks, which = "x")
        mpl_axes.set_xticks(xticks)
        # If the user elects to have the ticks rendered in scientific notation
        if scino:
            # Then initialise the MathTextSciFormatter object
            formatter = MathTextSciFormatter(before_dec = scino_before,
                                             after_dec = scino_after)
            # and update the xitcklabels using the formatter, rotation, and font formatting.
            mpl_axes.set_xticklabels([formatter(x) for x in xticks], rotation = rotation, ha = anchor, 
                                **fontdict)
        # If scientific notation is not desired
        else:
            # Then first fix the integer values
            xticks = _fix_numbers(xticks, roundfloat = roundfloat, log = log)
            # and update the xticklabels using the rotation and font formatting.
            mpl_axes.set_xticklabels([str(x) for x in xticks], rotation = rotation, ha = anchor, **fontdict)
    # If the user elects to update the x-axis and provides labels,
    elif which == "x" and labels != []:
        # Then check that the user provided enough labels
        assert len(list(mpl_axes.get_xticks())) == len(labels), "Too few labels were provided for the x tick labels."
        # And if everythign looks good, update the ticks.
        mpl_axes.set_xticklabels([str(x) for x in labels], rotation = rotation, ha = anchor, **fontdict)
    # If the user elects to update the x ticks and does not provide labels
    elif which == "y" and labels == []:
        # Then grab the yticks from the axes
        yticks = [float(item) for item in list(mpl_axes.get_yticks())]
        yticks = _check_lims(mpl_axes, yticks, which = "y")
        # and set the yticks. To use yticklabels, this is necessary.
        mpl_axes.set_yticks(yticks)
        # If the user elects to render numbers in scientific notation.
        if scino:
            # Then initialise the MathTextSciFormatter object
            formatter = MathTextSciFormatter(before_dec = scino_before,
                                             after_dec = scino_after)
            # and update the yticklabels using the formatter, rotation, and font formatting.
            mpl_axes.set_yticklabels([formatter(y) for y in yticks],
                                **fontdict)
        # If scientific notation is not desired
        else:
            # then fix the numbers in the yticks
            yticks = _fix_numbers(yticks, log = log)
            # and update the yticklabels using the font formatting
            mpl_axes.set_yticklabels([str(y) for y in yticks], **fontdict)
    # If ther user elects to update the yticks and provides labels
    else:
        # Then check that the user provided enough labels
        assert len(list(mpl_axes.get_yticks())) == len(labels), "Too few labels were provided for the y tick labels."
        # And if everythign looks good, update the ticks.
        mpl_axes.set_yticklabels([str(x) for x in labels], rotation = rotation, **fontdict)
    return None


               
def handle_colours(colour_type,
                   n_groups,
                   choice = "centered"):
    """
    =================================================================================================
    handle_colours(colout_type, n_groups, choice)
    
    This function is meant to get a list colours that will define the bars on the barplot. It uses
    the colours dictionary defined globally and the keys as the colour_type.
    
    =================================================================================================
    Arguments:
    
    colour_type  ->  A string that is in the keys of the colours dictionary. If a string not in
                     the colours dictionary is provided, the function will use either
                     'default' or 'all', depending on the size of n_groups.
    n_groups     ->  An integer representing the number of groups within a category.
    choice       ->  A string representing how to choose the colours from a list.
                     "centered" "random"
    
    =================================================================================================
    Returns: A list of colour strings of size n_groups.
    
    =================================================================================================
    """
    # Use the global colours dictionary for colour determination.
    global colours
    # First, check to see if the colour_type given is in the keys of the dictionary.
    if f"{colour_type}" in list(colours.keys()):
        # Next, check to see whether there are enough colours to support choice.
        #
        # If there are enough colours to support choices
        if n_groups <= len(colours[f'{colour_type}']):
            # Then check the choice string.
            #
            # If the choice string is random
            if choice == "random":
                # Then choose a random sample from the colours list, of size n_groups
                return random.sample(colours[f"{colour_type}"], n_groups)
            # If the choice string is centered
            elif choice == "centered":
                # Then get the center of the list. For even lists, this
                # will be the right-center.
                ind_cent = len(colours[f"{colour_type}"]) // 2
                # If the number of groups and the number of colours are equivalent
                if n_groups == len(colours[f"{colour_type}"]):
                    # Then return the list of colours
                    return colours[f"{colour_type}"]
                # If there is an even number of groups
                elif n_groups %2 == 0:
                    # Then get a slice object that is evenly spaced about
                    # the center of the list.
                    x = slice(ind_cent - n_groups//2, ind_cent + n_groups //2)
                    # Then attempt to return the colours list, sliced by x
                    try:
                        return colours[f'{colour_type}'][x]
                    # And if that fails, then return a random sample from the list
                    except:
                        return random.sample(colours[f'{colour_type}'], n_groups)
                # If there is an odd number of groups
                else:
                    # Then get a slice object that is left centered.
                    x = slice(ind_cent - 1 - n_groups //2, ind_cent - n_groups//2 + 2)
                    # and try to return the colours sliced at that point
                    try:
                        return colours[f'{colour_type}'][x]
                    # Otherwise return a random sample of the colours from that list.
                    except:
                        return random.sample(colours[f'{colour_type}'], n_groups)
            # If something other than centered or random is chosen
            else:
                # Then return a random sample from the colour
                return random.sample(colours[f"{colour_type}"])
        # If there are not enough colours in the chosen list,
        else:
            # Then return a random sample from all
            return random.sample(colours['all'], n_groups)
    # If the colour type is not in the keys and the number of groups is
    # less than or equal to the default list
    elif colour_type not in list(colours.keys()) and n_groups <= len(colours["default"]):
        # Then return a slice of the default list
        return colours["default"][:n_groups]
    # Otherwise, all things in the world are wrong
    else:
        # So just return a random sample from the all list of size n_groups.
        return random.sample(colours['all'], n_groups)

def get_range(a_list):
    """
    =================================================================================================
    get_range(a_list)
    
    This is meant to find the maximal span of a list of values.
    
    =================================================================================================
    Arguments:
    
    a_list  ->  A list of floats/ints.  [1,2,-3]
    
    =================================================================================================
    Returns: a tuple of the values that are either at the end/beginning of the list. (-3,3)

    =================================================================================================
    """
    # Make sure the input list is correctly formatted
    assert type(a_list) == list, "The input a_list should be of type list..."
    # First, unpack the list of lists. This makes one list with all values from
    # the lists within the input list.
    #print(a_list)
    unpacked = gh.unpack_list(a_list)
    #print(unpacked)
    # Next, float the items in the unpacked list. This will fail if any
    # strings that are not floatable are in the list.
    unpacked = [float(item) for item in unpacked if float(item) == float(item)]
    # Then we can get the max and min of the list.
    maxi = max(unpacked)
    mini = min(unpacked)
    # If the max value is greater than or equal to the minimum value
    if abs(maxi) >= abs(mini):
        # Then the bound is the int of max plus 1
        bound = int(abs(maxi)) + 1
        # We can then return the bounds, plus and minus bound
        return (-bound, bound)
    # If the min value is greater than the max value
    elif abs(maxi) < abs(mini):
        # Then the bound is the int of the absolute value
        # of mini plus 1
        bound = int(abs(mini)) + 1
        # We can then return the bounds, plus and minus bound
        return (-bound, bound)
    # If something goes wrong,
    else:
        # Then raise an error
        raise ValueError("This is an unexpected outcome...")

def add_errorbar(mpl_axes, x_pos, y_pos, 
                 std, color = "grey", x_offset = 0.05, 
                 transparency = 0.75):
    """
    Adds error bars to MatPlotLib axes object. Modifies the mpl_axes input, returns None.

    mpl_axes -> matplotlib axes object
    x_pos    -> position of the center of the error bars on the x axis
    y_pos    -> position of the center of the error bars on the y axis
    std      -> standard deviation of the data (or vertical offset for error bars)
    color    -> The color of the error bars (Default: "grey")
    x_offset -> Size of the middle of the error bars (Default: 0.05)
    """
    # Plot the vertical middle bar
    mpl_axes.plot([x_pos, x_pos], [y_pos + std, y_pos - std], color = color, alpha = transparency)
    # Plot the horizontal middle bar
    mpl_axes.plot([x_pos - x_offset, x_pos + x_offset], [y_pos, y_pos], color = color, alpha = transparency)
    # Plot the horizontal top bar
    mpl_axes.plot([x_pos - 0.75*x_offset, x_pos + 0.75*x_offset], [y_pos + std, y_pos + std], color = color, alpha = transparency)
    # Plot the horizontal bottom bar
    mpl_axes.plot([x_pos - 0.75*x_offset, x_pos + 0.75*x_offset], [y_pos - std, y_pos - std], color = color, alpha = transparency)
    return None

#
#
############################################################################################################
#
#     Functions: Bar Plots

from helpers.mph_modules.barcharts import bars

#
#
############################################################################################################
#
#      Functions: Heatmaps

from helpers.mph_modules.heatmaps import heatmap

#
#
############################################################################################################
#
#

# Make dotplots

from helpers.mph_modules.dotplots import dotplot

#
#
############################################################################################################
#
# Make volcano plots

from helpers.mph_modules.volcano_erupt import volcano, volcano_array

#
#
############################################################################################################
#
#         Scatterplot with linear regression

def scatter_gausskde(d1,d2, ax, scatterargs = {"s" : 20,
                                               "alpha" : 0.5,
                                               "marker" : "s"},
                    llsr = True,
                    update_ticks = True,
                    xlim = [0,25],
                    ylim = [0,25]):
    if llsr and xlim != None and ylim != None:
        data1, data2 = sh.remove_nanpairs(d1,d2)
        a, b, r2= sh.least_squares_fit(data1, data2)
        xs = [xlim[0], ylim[1]]
        # Finish by getting y values and plotting a line
        ys = [a+b*xs[0], a+b*xs[1]]
        ax.plot(xs, ys, color = "black", linestyle = ":",
                label = f"$y={a:.2f}+{b:.2f}x$\n$r^2 = {r2:.3f}$")
    else:
        data1, data2 = sh.remove_nanpairs(d1,d2)
        a, b, r2= sh.least_squares_fit(data1, data2)
        xs = [min(data1), max(data1)]
        # Finish by getting y values and plotting a line
        ys = [a+b*xs[0], a+b*xs[1]]
        ax.plot(xs, ys, color = "black", linestyle = ":",
                label = f"$y={a:.2f}+{b:.2f}x$\n$r^2 = {r2:.3f}$")
    xy=np.vstack(sh.remove_nanpairs(d1,d2))
    z = gaussian_kde(xy)(xy)
    ax.scatter(*sh.remove_nanpairs(d1,d2), c=z, label = f"$n={len(data1)}$",
               **scatterargs)
    ax.legend(loc="upper left")
    if xlim != None:
        ax.set_xlim(*xlim)
    if ylim != None:
        ax.set_ylim(*ylim)
    if update_ticks:
        ax.set_xticks(ax.get_xticks())
        xlabs = []
        for tick in ax.get_xticks():
            if int(tick) == float(tick):
                xlabs.append(str(int(tick)))
            else:
                xlabs.append(str(tick))
        ax.set_xticklabels(xlabs,
                           fontfamily ="sans-serif", font = "Arial",
                           fontweight = "bold")
        ax.set_yticks(ax.get_yticks())
        ylabs = []
        for tick in ax.get_yticks():
            if int(tick) == float(tick):
                ylabs.append(str(int(tick)))
            else:
                ylabs.append(str(tick))
        ax.set_yticklabels(ylabs,
                           fontfamily ="sans-serif", font = "Arial",
                           fontweight = "bold")
    if llsr:
        return ax, [a,b,r2]
    else:
        return ax, [float("nan"), float("nan"), float("nan")]


#
#
############################################################################################################
#
#         Exploiting matplotlib.axes.Axes.table()

from matplotlib.transforms import Bbox

def make_mpl_table(*lists,
                   fig = None,
                   ax = None, 
                   colours = [], 
                   columns = True,
                   colLabels = [],
                   rowLabels = [],
                   colLabels_colours = [],
                   rowLabels_colours = [],
                   tableargs = {"loc" : (0,0),
                                "edges" : "open"},
                   fontfamily = "sans-serif",
                   font = "Arial",
                   fontsize = "14",
                   fontweight = "bold"):
    """
    """
    if ax == None and fig == None:
        x = float(input("Please input the X component of figure size (float):\t" ))
        y = float(input("Please input the Y component of figure size (float):\t" ))
        fig, ax = plt.subplots(figsize = (x,y))
    elif ax == None or fig == None:
        assert False, "Both a figure and axes object should be passed in, or neither."
    if columns:
        lists = gh.transpose(*lists)
    if colLabels != []:
        assert len(colLabels) == len(lists[0]), "Not enough column labels provided"
    else:
        colLabels = ["" for _ in range(len(lists[0]))]
    if rowLabels != []:
        assert len(rowLabels) == len(lists), "Not enough row labels provided"
    else:
        rowLabels = ["" for _ in range(len(lists))]
    if colLabels_colours != []:
        assert len(colLabels_colours) == len(colLabels), "The number of colours provided for column labels\ndoes not match the number of labels"
    else:
        colLabel_colours = ["black" for _ in range(len(colLabels))]
    if rowLabels_colours != []:
        assert len(rowLabels_colours) == len(rowLabels), "The number of colours provided for row labels\ndoes not match the number of labels"
    else:
        rowLabel_colours = ["black" for _ in range(len(rowLabels))]
    if colours != [] and columns:
        colours = gh.transpose(*colours)
        assert all([len(row) == len(lists[0]) for row in colours]), "Too few colours provided for each column"
        assert len(colours) == len(lists), "Too few rows of colours provided"
    elif colours != [] and not columns:
        assert all([len(row) == len(lists[0]) for row in colours]), "Too few colours provided for each column"
        assert len(colours) == len(lists), "Too few rows of colours provided"
    else:
        colours = [["black" for _ in range(len(lists[0])+1)] for i in range(len(lists)+1)]
    tab = ax.table(lists, rowLabels = rowLabels, colLabels = colLabels, **tableargs)
    r = fig.canvas.get_renderer()
    cellwidths = [[0 for _ in range(len(lists[0])+1)] for i in range(len(lists)+1)]
    cellheights = [[0 for _ in range(len(lists[0])+1)] for i in range(len(lists)+1)]
    for cell in tab._cells:
        text = tab._cells[cell].get_text()
        text.set_fontfamily(fontfamily)
        text.set_font(font)
        text.set_fontweight(fontweight)
        text.set_fontsize(fontsize)
        text.set_ha("center")
        coords = text.get_window_extent(renderer=r)
        coords = Bbox(ax.transData.inverted().transform(coords))
        width = coords.width
        height = coords.height
        cellwidths[cell[0]][cell[1]+1] = width
        cellheights[cell[0]][cell[1]+1] = height
    cellwidths = [max(col) for col in gh.transpose(*cellwidths)]
    cellheights = [max(col) for col in cellheights]
    for cell in tab._cells:
        if cell[0] == 0:
            text = tab._cells[cell].get_text()
            text.set_color(colLabel_colours[cell[1]])
            tab._cells[cell].set_width(cellwidths[cell[1]+1])
            tab._cells[cell].set_height(cellheights[cell[0]])
        elif cell[1] == -1:
            text = tab._cells[cell].get_text()
            text.set_color(rowLabel_colours[cell[0]-1])
            tab._cells[cell].set_width(cellwidths[cell[1]+1])
            tab._cells[cell].set_height(cellheights[cell[0]])
        else:
            text = tab._cells[cell].get_text()
            text.set_color(colours[cell[0]-1][cell[1]])
            tab._cells[cell].set_width(cellwidths[cell[1]+1])
            tab._cells[cell].set_height(cellheights[cell[0]])
    return fig, ax, tab

#
#
############################################################################################################
```
