## Supplementary material for "CSF1R-CAR T cells induce CSF1R signalling and promote cancer cell growth": Code and Western RAW data: proteomics_helpers.py

```
"""
========================================================================================================================
Kenneth P. Callahan

8 October 2022
========================================================================================================================
proteomics_helpers.py

Python 3.9.13 (tested)

This module has classes to help with visualising bottom-up proteomics data. The goal is to create publication ready
graphics for individual peptides/PTM sites.
========================================================================================================================
Dependencies:

This module requires mpl_plotting_helpers.py, which requires matplotlib and NumPy, stats_helpers.py, which requires
SciPy and NumPy, and general_helpers.py.

For more information on dependencies, load the above packages and type

>> help(<package_name>)
========================================================================================================================
"""

######################################################################################################
#
#     Imporatables

# These add the path to this file to the system for Helpers importables
from pathlib import Path
help_path = Path(__file__).parent.absolute()
import sys
sys.path.insert(0,help_path)

# os and sys are used for operating system level
# operations, come as base python modules
import sys
import os

from helpers import general_helpers as gh
from helpers import argcheck_helpers as ah
from helpers import mpl_plotting_helpers as mph
from helpers import stats_helpers as sh

#
#
######################################################################################################
#
#     Peptide Class

class Peptide():
    """
    =================================================================================================
    Peptide()
    
    An object meant to retain the information for a specific peptide and allow for easy plotting
    of abundance information. 
    
    =================================================================================================
    No inheritance for this object
    
    =================================================================================================
    Methods
    
    self.__init__()              -> Invoked when initialising object, sets attributes used in other
                                    methods (see attributes below)
    self._find_subset()          -> Invoked from _grab_data() which is used in heatmap() and
                                    dotplot()
    self._grab_data()            -> Invoked by heatmap() and dotplot() to gather the data required
                                    for plotting. Uses attributes from __init__()
    self._find_intensity_stats() -> Invoked by _grab_heat_stats(), returns a list of statistics relative
                                    to the lowest mean intensity group in the subset for
                                    intensity heatmaps
    self._find_fc_stats()        -> Invoked by _grab_heat_stats(), returns a list of statistics for
                                    Fold-change heatmaps
    self._grab_heat_stats()      -> Invoked by heatmap(), returns the statistics values for the
                                    desired type of heatmap (intensity or foldchange) based on
                                    the statistics values provided to __init__()
    self._grab_dot_stats()       -> Invoked  by dotplot(), grabs the statistics relevant for
                                    dotplot() and formats them into a comparisons dictionary
                                    (see stats_helpers.py statistical comparison classes)
    self.heatmap()               -> Creates heatmaps using mpl_plotting_helpers.heatmap()
    self.dotplot()               -> Creates dotplots using mpl_plotting_helpers.dotplot()
    
    =================================================================================================
    Attributes (assigned during object initialisation)
    
    vals       -> Intensity values for a single peptide input by the user during inialisation
                  example: [1,2,3,4,5,6]
    heads      -> Headers for the intensity values input by the user (must be index paired with
                  vals)
                  example: ["G1 R1", "G1 R2", "G2 R1", "G2 R2", "G3 R1", "G3 R2"]
    sequence   -> Amino acid sequence for the given peptide
                  example: "LIEDNAYTAREGAK"
    groups     -> Strings defining the groups (must be unique substrings of heads)
                  exmaple: ["G1", "G2", "G3"]
    protein    -> String defining the name of the protein the peptide comes from
                  example: "Lymphocyte cell specific protein tyrosine kinase"
    gene       -> String defining the gene that codes the protein the peptide comes from
                  example: "LCK"
    sites      -> String defining the amino acid(s) with PTMs
                  example: "Y394"
    unique_id  -> String which acts as a unique identifier for this peptide/row. This is used
                  as a label during plotting. If None, the class will try to use the Gene
                  name + site number or protein name + site number.
                  exmaple: "LCK$^{Y394}$" (note this is LaTeX formatted to be superscripted)
    psp_url    -> String which will be a clickable link in heatmaps (and possibly dotplots).
                  This is automatically generated using the Gene (or Protein) name
                  example: "https://www.phosphosite.org/simpleSearchSubmitAction.action?searchStr=LCK"
    stats      -> A list containing results from hypothesis testing/multiple hypothesis corrections.
                  example: ["0.06", "0.04", "0.000000000001"]
    stat_heads -> A list containing the headers for the statistical comparisons performed (must be
                  index paired with stats)
                  example: ["G2 vs G1 q-value", "G3 vs G1 q-value", "G3 vs G2 q-value"]
    fc         -> A list of fold-change values
                  example: [7/3, 11/3, 11/7]
    fc_heads   -> A list containing the headers for the foldchanges (must be index paired with fc)
                  example: ["G2 vs G1", "G3 vs G1", "G3 vs G2"]
    row_mean   -> A float defining the mean intensity value for vals (used for intensity heatmap
                  plotting)
                  example: 2.5
    group_inds -> A list defining the indices for the raw intensity values for each group. Automatically
                  generated by iterating through heads and finding the indices of heads that contain 
                  each group substring.
                  example: [[0,1], [2,3], [4,5]]
    means      -> A list of row-centered means for each group. Automatically generated by using 
                  row_mean and group_inds
                  example: [-1.5, -0.5, 0.5, 1.5, 2.5, 3.5]
    colours    -> A list of colours (see https://matplotlib.org/stable/gallery/color/named_colors.html)
                  for plotting. Used in dotplot()
    markers    -> A list of markers (see https://matplotlib.org/stable/api/markers_api.html) for
                  plotting. Used in dotplot()
    
    =================================================================================================
    """
    
    def __init__(self, intensity_values, intensity_headers, groups, sequence,
                 protein = None, gene = None,
                 sites = None, unique_id = None,
                 statistics = [], statistics_headers = [],
                 foldchange = [], foldchange_headers = [],
                  group_inds = [], colours = [], markers = []):
        """
        =================================================================================================
        self.__init__(*args, **kwargs)
        
        Invoked when initialising a Peptide object with the attributes described in the class
        documentation string.
        
        =================================================================================================
        Arguments:
        
        self               -> Is passed in when invoked from the object, so don't worry about it
        intensity_values   -> Intensity values for a single peptide input by the user during inialisation
                              example: [1,2,3,4,5,6]
        intensity_headers  -> Headers for the intensity values input by the user (must be index paired with
                              vals)
                              example: ["G1 R1", "G1 R2", "G2 R1", "G2 R2", "G3 R1", "G3 R2"]
        groups             -> Strings defining the groups (must be unique substrings of heads)
                              exmaple: ["G1", "G2", "G3"]
        sequence           -> Amino acid sequence for the given peptide
                              example: "LIEDNAYTAREGAK"
        
        =================================================================================================
        Keyword Arguments
        
        protein            -> String defining the name of the protein the peptide comes from
                              example: "Lymphocyte cell specific protein tyrosine kinase"
                              DEFAULT: None
        gene               -> String defining the gene that codes the protein the peptide comes from
                              example: "LCK"
                              DEFAULT: None
        sites              -> String defining the amino acid(s) with PTMs
                              example: "Y394"
                              DEFAULT: None
        unique_id          -> String which acts as a unique identifier for this peptide/row. This is used
                              as a label during plotting. If None, the class will try to use the Gene
                              name + site number or protein name + site number.
                              exmaple: "LCK$^{Y394}$" (note this is LaTeX formatted to be superscripted)
                              DEFAULT: None
        statistics         -> A list containing results from hypothesis testing/multiple hypothesis corrections.
                              example: ["0.06", "0.04", "0.000000000001"]
                              DEFAULT: []
        statistics_headers -> A list containing the headers for the statistical comparisons performed (must be
                              index paired with stats)
                              example: ["G2 vs G1 q-value", "G3 vs G1 q-value", "G3 vs G2 q-value"]
                              DEFAULT: []
        foldchange         -> A list of fold-change values
                              example: [7/3, 11/3, 11/7]
                              DEFAULT: []
        foldchange_headers -> A list containing the headers for the foldchanges (must be index paired with fc)
                              NOTE: These should be the root of the statistics headers, as the statistics headers
                                    will be searched for these substrings for plotting foldchange heatmaps.
                              example: ["G2 vs G1", "G3 vs G1", "G3 vs G2"]
                              DEFAULT: []
        group_inds         -> A list defining the indices for the raw intensity values for each group. Automatically
                              generated by iterating through heads and finding the indices of heads that contain 
                              each group substring.
                              example: [[0,1], [2,3], [4,5]]
                              DEFAULT: []
        colours            -> A list of colours (see https://matplotlib.org/stable/gallery/color/named_colors.html)
                              for plotting. Used in dotplot()
                              DEFAULT: []
        markers            -> A list of markers (see https://matplotlib.org/stable/api/markers_api.html) for
                              plotting. Used in dotplot()
                              DEFAULT: []
        
        =================================================================================================
        Returns: None
        =================================================================================================
        """
        # For initialization, we need to save these all as attributes
        checker = ah.check_shape(intensity_values, rowshape = len(intensity_headers),
                                    error = "The intensity_values and intensity_headers should be the same size")
        self.vals = [ah.check_type(v, [int, float], error = "Each intensity value should be an integer/float") for v in intensity_values]
        self.heads = [ah.check_type(v, str, error = "Each intensity value should be a string") for v in intensity_headers]
        self.sequence = ah.check_type(sequence, str, error = "The 'sequence' should be a string")
        self.protein = ah.check_type(protein, [str,type(None)], error = "The 'protein' should be a string")
        self.gene = ah.check_type(gene, [str,type(None)], error = "The 'gene' should be a string")
        self.sites = ah.check_type(sites, [str,type(None)], error = "The 'sites' should be a string")
        if unique_id == None and self.sites != None and self.gene != None:
            self.unique_id = f"{self.gene}$^{self.sites}$"
        elif unique_id == None and self.sites != None and self.protein != None:
            self.unique_id = f"{self.protein}$^{self.sites}$"
        elif unique_id == None and self.gene == None and self.protein == None:
            self.unique_id = f"{sequence}"
        else:
            self.unique_id = ah.check_type(unique_id, str, error = "The 'unique_id' should be a string")
        if self.gene != None:
            self.psp_url = f"https://www.phosphosite.org/simpleSearchSubmitAction.action?searchStr={self.gene}"
        elif self.protein != None:
            self.psp_url = f"https://www.phosphosite.org/simpleSearchSubmitAction.action?searchStr={self.protein}"
        checker = ah.check_shape(statistics, rowshape = len(statistics_headers),
                                    error = "The 'statistics' and 'statistics_headers' should be the same size")
        self.stats = [ah.check_type(v, [int, float], error = "Each element of statistics should be an integer/float") for v in statistics]
        self.stat_heads = [ah.check_type(v, str, error = "Each element of statistics_headers should be a string") for v in statistics_headers]
        checker = ah.check_shape(foldchange, rowshape = len(foldchange_headers),
                                    error = "The 'foldchange' and 'foldchange_headers' should be the same size")
        self.fc = [ah.check_type(v, [int, float], error = "Each element of foldchange should be an integer/float") for v in foldchange]
        self.fc_heads = [ah.check_type(v, str, error = "Each element of foldchange_headers should be an str") for v in foldchange_headers]
        self.groups = [ah.check_type(v, str, error = "Each element of groups should be an str") for v in groups]
        self.row_mean = sh.mean(self.vals)
        if group_inds == []:
            self.group_inds = [[self.heads.index(head) for head in self.heads if g in head] for g in groups]
            self.means = [sh.mean([self.vals[x] for x in g]) - self.row_mean for g in self.group_inds]
        else:
            self.group_inds = group_inds
            self.means = [sh.mean([self.vals[x] for x in g]) for g in group_inds]
        # No point in checking these arguments, as Matplotlib will just throw an error if they're bad.
        self.colours = colours
        self.markers = markers
        self.filename = self._make_filename()
        return None
    
    def _make_filename(self):
        """
        =================================================================================================
        _make_filename(self)
        
        Try to make a reasonable filename for plotting given the input data.
        =================================================================================================
        returns: A string.
        =================================================================================================
        """
        # If the gene name and sites are provided
        if self.gene != None and self.sites != None:
            return f"{self.gene.lower()}_{self.sites.lower()}"
        # There's no guarantee that protein names will be short, so we will
        # skip that and try sequence and site
        elif self.gene == None and self.sites != None:
            return f"{self.sequence.lower().replace('.', '_')}_{self.sites.lower()}"
        # Otherwise, just use the sequence
        else:
            return f"{self.sequence.lower().replace('.', '_')}"
    
    def _find_subset(self, d_type, subset, exclude):
        """
        =================================================================================================
        _find_subset(self, d_type, subset, exclude)
        
        Given the type of data to plot, the subset of those data to include, and the subset of
        those data to exclude, return the indices of the headers needed for plotting.
        
        =================================================================================================
        Arguments:
        
        d_type  -> A string defining the type of data that will be used for plotting.
                   Valid options: "i", "intensity", "fc", "foldchange"
        subset  -> A list of strings defining which terms to search for in the headers and
                   include in the output.
        exclude -> A list of strings defining which terms to serach for in the headers and
                   exclude from the output.
        
        =================================================================================================
        returns: A list of integers that are indices in the fc_heads or heads list
        =================================================================================================
        """
        # If the data type is intensity and we are not using all values
        if d_type in ["intensity", "i"] and subset != ["all"]:
            # then make a matrix of "potentials", which are defaulted to False for each
            # item in subset and exclude
            potentials = [[False for _ in range(len(subset)+len(exclude))] for i in range(len(self.groups))]
            # Then loop over the number of groups
            for i in range(len(self.groups)):
                # and loop over the number of items in subset
                for j in range(len(subset)):
                    # And update the boolean for this group. If the jth element of
                    # subset is a substring of this group header, then this will return
                    # True
                    potentials[i][j] = subset[j] in self.groups[i]
                # Do the same for the exlude list, but make sure that these substrings
                # are not in the headers
                for j in range(len(subset), len(subset)+len(exclude)):
                    potentials[i][j] = exclude[j-len(subset)] not in self.groups[i]
        # If we are including all intensity values
        elif d_type in ["intensity", "i"] and subset == ["all"]:
            # Then we need every index in the list
            return list(range(len(self.groups)))
        # If the data type is foldchange and we are not using all the values
        elif d_type in ["foldchange", "fc"] and subset != ["all"]:
            # then make a matrix of "potentials", which are defaulted to False for each
            # item in subset and exclude
            potentials = [[False for _ in range(len(subset)+len(exclude))] for i in range(len(self.fc_heads))]
            # Then loop over the number of groups
            for i in range(len(self.fc_heads)):
                # and loop over the number of items in subset
                for j in range(len(subset)):
                    # And update the boolean for this group. If the jth element of
                    # subset is a substring of this group header, then this will return
                    # True
                    potentials[i][j] = subset[j] in self.fc_heads[i]
                # Do the same for the exlude list, but make sure that these substrings
                # are not in the headers
                for j in range(len(subset), len(subset)+len(exclude)):
                    potentials[i][j] = exclude[j-len(subset)] not in self.fc_heads[i]
        # If the data type if foldchange and we are keeping all the values
        else:
            # Then we just need every index in the list
            return list(range(len(self.fc_heads)))
        # The indices that we want to keep are those that are all True,
        # since those will have all the subset substrings and not have
        # the exclude substrings
        inds = []
        for k in range(len(potentials)):
            if all(potentials[k]):
                inds.append(k)
        return inds
    
    def _grab_data(self, d_type, subset, exclude, dotplot = False):
        """
        =================================================================================================
        _grab_data(self, d_type, subset, exclude, dotplot)
        
        Look into the attributes and grab the correct set of data for the type of plot being generated
        and the type of data being plotted.
        =================================================================================================
        Arguments:
        
        d_type  -> A string defining the type of data that will be used for plotting.
                   Valid options: "i", "intensity", "fc", "foldchange"
        subset  -> A list of strings defining which terms to search for in the headers and
                   include in the output.
        exclude -> A list of strings defining which terms to serach for in the headers and
                   exclude from the output.
        dotplot -> (Default = FALSE) A boolean to determine whether a dotplot is being made.
                   dotplots require a different arrangement of data, so they are treated
                   slightly different.
        =================================================================================================
        returns: Plotting labels and plotting data (Heatmaps) or a list of labelled groups.
        =================================================================================================
        """
        # Use _find_subset() to get the required data.
        inds = self._find_subset(d_type, subset, exclude)
        # If we are using intensity values and this is not a dotplot
        if d_type.lower() in ["intensity", "i"] and not dotplot:
            # Then we only need the means corresponding to the groups
            # we are plotting
            plotting_d = [self.means[k] for k in inds]
            # and the corresponding group labels
            plotting_l = [self.groups[k] for k in inds]
            return plotting_d, plotting_l
        # Or if we are using foldchanges and this is not a dotplot
        elif d_type.lower() in ["fc", "foldchange"] and not dotplot:
            # Then we need the foldchange values corresponding to the 
            # groups we are plotting
            plotting_d = [self.fc[k] for k in inds]
            # and the corresponding foldchange labels
            plotting_l = [self.fc_heads[k] for k in inds]
            return plotting_d, plotting_l
        # However, if we are making a dotplot
        elif dotplot:
            # Dotplot needs labelled groups, list of tuple (group, intensities)
            # so grab the groups needed for plotting
            inds = self._find_subset("i", subset, exclude)
            # and create labelled_groups with the raw replicate values in each group.
            labelled_groups = [(self.groups[k], [self.vals[h] for h in self.group_inds[k]]) for k in inds]
            return labelled_groups
        
    
    def _find_intesnity_stats(self, plotting_data, plotting_labels):
        """
        =================================================================================================
        _find_intensity_stats(self, plotting_data, plotting_labels)
        
        Using the data we plan to plot and the labels, find the group with the lowest mean intensity
        and all statistics between this group and the other groups to be plotted.
        
        Invoked by heatmap(), not by dotplot()
        
        =================================================================================================
        Arguments:
        
        plotting_data   -> A list of the data to be plotted.
        plotting_labels -> A list of the labels corresponding to the data to be plotted.
        
        =================================================================================================
        returns: A list of results from hypothesis tests/multiple hypothesis corrections for the
                 groups to be plotted
        =================================================================================================
        """
        # Initialise a list with 0 values
        sigs = [0 for _ in range(len(plotting_data))]
        # and find the group with the lowest mean value. All statistical comparisons
        # will be made to this group
        low_mean = plotting_data.index(min(plotting_data))
        low_mean_lab = plotting_labels[low_mean]
        # Loop over the labels in the plotting labels
        for lab in plotting_labels:
            # If this is the lowest mean group
            if low_mean_lab == lab:
                # Then set the statistics value to a random number
                sigs[plotting_labels.index(lab)] = 69420
            # Otherwise we need to see if this group is in a stats group with the lowest mean group
            else:
                # Loop over the stat_heads
                for s_lab in self.stat_heads:
                    # If both the lowest mean group and the current label are in the statistics header
                    if low_mean_lab in s_lab and lab in s_lab:
                        # Then update the sigs with the label
                        sigs[plotting_labels.index(lab)] = self.stats[self.stat_heads.index(s_lab)]
        return sigs
    
    def _find_fc_stats(self, plotting_data, plotting_labels):
        """
        =================================================================================================
        _find_fcstats(self, plotting_data, plotting_labels)
        
        Using the data we plan to plot and the labels, find the statistics values corresponding to
        the foldchange groups we plan to plot.
        
        Invoked by heatmap(), not by dotplot()
        
        =================================================================================================
        Arguments:
        
        plotting_data   -> A list of the data to be plotted.
        plotting_labels -> A list of the labels corresponding to the data to be plotted.
        
        =================================================================================================
        returns: A list of results from hypothesis tests/multiple hypothesis corrections for the
                 foldchange groups to be plotted
        =================================================================================================
        """
        # Initialise a list with 0 values
        sigs = [0 for _ in range(len(plotting_data))]
        # Look for plotting labels in the stats heads
        for lab in plotting_labels:
            for s_lab in self.stat_heads:
                if lab in s_lab:
                    sigs[plotting_labels.index(lab)] = self.stats[self.stat_heads.index(s_lab)]
        if all([s == 0 for s in sigs]):
            raise ValueError("The Foldchange headers should be substrings of the statistics headers, as this is necessary for plotting.")
        return sigs
    
    def _grab_heat_stats(self, d_type, plotting_labels, plotting_data):
        """
        =================================================================================================
        _grab_heat_stats(self, d_type, plotting_labels, plotting_data)
        
        This function will grab 
        =================================================================================================
        Arguments:
        
        d_type          -> A string defining the type of data that will be used for plotting.
                           Valid options: "i", "intensity", "fc", "foldchange"
        plotting_data   -> A list of the data to be plotted.
        plotting_labels -> A list of the labels corresponding to the data to be plotted.
        
        =================================================================================================
        returns: A list of results from hypothesis tests/multiple hypothesis corrections for the
                 desired data to be plotted
        =================================================================================================
        """
        if d_type.lower() in ["intensity", "i"]:
            return [self._find_intesnity_stats(plotting_data,plotting_labels)]
        elif d_type.lower() in ["foldchange", "fc"]:
            return [self._find_fc_stats(plotting_data, plotting_labels)]
        else:
            return None
            
    
    def heatmap(self, d_type = "intensity", statistics = True, subset = ["all"], exclude = ["none"],maxs = [],
                path = "./",
                heatmap_args = {"aspect" : "equal",
                                "remove_spines" : False,
                                  "subplot_args" : {"figsize": (6,12)},
                                  "colorbar_args" : {"orientation" : "vertical",
                                                     "location" : "right",
                                                     "shrink" : 2},
                                  "textdict" : {"fontfamily" : "sans-serif",
                                                "font" : "Arial",
                                                "fontweight" : "bold"}}):
        """
        =================================================================================================
        heatmap(self, d_type, statistics, stats_type, subset, exclude, maxs, heatmap_args)
        
        Used for plotting heatmaps using the information provided during initialisation.
        =================================================================================================
        Arguments:
        
        d_type          -> A string defining the type of data that will be used for plotting.
                           Valid options: "i", "intensity", "fc", "foldchange"
        statistics      -> Boolean (Default True), determines whether to include statistics
                           on the heatmap. If "intensity" is specified, please specify the
                           subset or comparisons will be to the lowest group
        subset          -> A list of strings defining which terms to search for in the headers and
                           include in the output.
        exclude         -> A list of strings defining which terms to serach for in the headers and
                           exclude from the output.
        maxs            -> A tuple with a minimum and maximum value for the heatmap colourbar. 
        path            -> A string defining the filepath to save the heatmap. Default "./"
        heatmap_args    -> A dictionary of arguments passed into mpl_plotting_helpers.heatmap()
        =================================================================================================
        returns: matplotlib Axes object
        =================================================================================================
        """
        assert d_type.lower() in ["intensity", "i", "foldchange", "fc"], f'Please provide a valid data type: {["intensity", "i", "foldchange", "fc"]}'
        assert statistics in [True, False], "The statistics argument should be a boolean"
        assert type(subset) in [list, tuple], "The subset argument should be a list/tuple of strings"
        assert all([type(item) == str for item in subset]), "The subset argument should be a list/tuple of strings"
        heatmap_args["img_name"] = f"{path}{self.filename}_{d_type}_{gh.list_to_str(subset, delimiter = '_', newline = False)}"
        heatmap_args["heat_title"] = ""
        if d_type in ["i", "intensity"]:
            heatmap_args["clb_label"] = "Intensity (Centered)"
        else:
            heatmap_args["clb_label"] = "log$_{2}$(FC)"
        # If the user elects to set max values for their colourbar
        if maxs != []:
            # then add this to the heatmap_args dictionary
            heatmap_args["maxs"] = maxs
        # Grab the data to be plotted and the labels for those data
        plotting_d, plotting_l = self._grab_data(d_type, subset, exclude)
        # If statistics should be included on the heatmap
        if statistics:
            # Then grab the stats values you need
            stats = self._grab_heat_stats(d_type, plotting_l, plotting_d)
        # Otherwise, set stats to None (heatmap default is None)
        else:
            stats = None
        # If the user is plotting the intensity data
        if d_type.lower() in ["intensity", "i"]:
            # Then use a coolwarm colourmap
            heatmap_args["cmap"] = "coolwarm"
            # and plot the heatmap.
            return mph.heatmap([plotting_d], xticks = plotting_l, yticks = [self.unique_id],
                               significance = stats,
                               urls = [[self.psp_url for _ in range(len(plotting_d))]],
                               **heatmap_args)
        # Otherwise this is a foldchange heatmapy
        else:
            try:
                heatmap_args["cmap"]
            except:
                heatmap_args["cmap"] = mph.trans
            # and plot the heatmap.
            return mph.heatmap([plotting_d], xticks = plotting_l, yticks = [self.unique_id],
                               significance = stats,
                               urls = [[self.psp_url for _ in range(len(plotting_d))]],
                               **heatmap_args)
    
    def _find_comp_groups(self, a_comparison, paired_groups):
        """
        =================================================================================================
        _find_comp_groups(self, a_comparison, paired_groups)
        
        Finds which groups are in a comparison for plotting.
        =================================================================================================
        Arguments
        
        a_comparison  -> A string that is the header for a specific comparison
        paried_groups -> A list of tuples, where each tuple is two group labels.
        =================================================================================================
        returns: A tuple of group labels
        =================================================================================================
        """
        for group in paired_groups:
            if group[0] in a_comparison and group[1] in a_comparison:
                return group
        return None, None
    
    def _grab_dot_stats(self, labelled_groups,
                        comparisons):
        """
        =================================================================================================
        _grab_dot_stats(self, labelled_groups, comparisons, comp_delim, remove)
        
        This method grabs the statistics values required for making peptide dotplots and formats them
        as a comparison dictionary required for mpl_plotting_helpers.dotplot().
        =================================================================================================
        Arguments:
        
        labelled_groups  -> A list of tuples, where element 0 is a string (label) and element 1 is
                            a list of values (the group)
        comparisons      -> A list of strings defining which comparisons the user would like to show
                            on the dotplot.
        comp_delim       -> A delimiter that was used to separate two groups being compared
        =================================================================================================
        returns: A statistics dictionary formatted like the outputs from stats_helpers statistical
                 objects.
        =================================================================================================
        """
        # Need to make this look like the output of my statistics objects
        stats_dict = {"id" : ["Benj-Hoch" for _ in comparisons],
                      "Group 1" : [],
                      "Group 2" : [],
                      "qvalue" : [],
                      "pvalue" : []}
        # Get all pairs of groups from the labelled_groups
        pairs = list(gh.make_pairs(list(zip(*labelled_groups))[0]))
        # Loop over the number of comparisons
        for i in range(len(comparisons)):
            # and find which groups are involved in this comparison
            group1, group2 = self._find_comp_groups(comparisons[i], pairs)
            # Then fill in the dictionary with the required values.
            stats_dict["Group 1"].append(group1)
            stats_dict["Group 2"].append(group2)
            ind = self.stat_heads.index(comparisons[i])
            stats_dict["qvalue"].append(self.stats[ind])
            stats_dict["pvalue"].append(self.stats[ind])
        # Return the stats_dict at the end
        return stats_dict
    
    def _grab_plotty_bits(self, labels):
        """
        =================================================================================================
        _grab_plotty_bits(self, labels)
        
        Given the labels for plotting, this method will find the markers and colours to use for the
        particular groups beingplotted.
        
        =================================================================================================
        Arguments
        
        labels -> A list of group labels for the groups being plotted.
        
        =================================================================================================
        returns: Two lists, one for colours and one for markers.
        =================================================================================================
        """
        inds = [self.groups.index(label) for label in labels]
        if self.colours == [] and self.markers == []:
            return [], []
        elif self.colours != [] and self.markers == []:
            return [self.colours[i] for i in inds], []
        elif self.colours == [] and self.markers != []:
            return [], [self.markers[i] for i in inds]
        else:
            return [self.colours[i] for i in inds], [self.markers[i] for i in inds]
    
    def dotplot(self, statistics = True, subset = ["all"], exclude = ["none"],maxs = [],
                comparisons = [],  path = "./",
                dotplot_args = {"foldchange_axis" : False,
                                "foldchange_group" : None,
                                "ylabel" : r"log$_{2}$(Relative Abundance)"}):
        """
        =================================================================================================
        dotplot(self, statistics, subset, exclude, maxs, comparisons, path, heatmap_args)
        
        Used for plotting heatmaps using the information provided during initialisation.
        =================================================================================================
        Arguments:
        
        statistics      -> Boolean (Default True), determines whether to include statistics
                           on the heatmap. If "intensity" is specified, please specify the
                           subset or comparisons will be to the lowest group
        subset          -> A list of strings defining which terms to search for in the headers and
                           include in the output.
        exclude         -> A list of strings defining which terms to serach for in the headers and
                           exclude from the output.
        comparisons     -> A list of strings defining the comparisons to be shown on the plot
        maxs            -> A tuple with a minimum and maximum value for the heatmap colourbar. 
        path            -> A string defining the filepath to save the heatmap. Default "./"
        dotplot_args    -> A dictionary of arguments passed into mpl_plotting_helpers.dotplot()
        =================================================================================================
        returns: matplotlib Axes object
        =================================================================================================
        """
        assert statistics in [True, False], "The statistics argument should be a boolean"
        assert type(subset) in [list, tuple], "The subset argument should be a list/tuple of strings"
        assert all([type(item) == str for item in subset]), "The subset argument should be a list/tuple of strings"
        dotplot_args["filename"] = f"{path}{self.filename}_{gh.list_to_str([item.replace(' ', '_') for item in subset], delimiter = '_', newline = False)}_exclude_{gh.list_to_str([item.replace(' ', '_') for item in exclude], delimiter = '_', newline = False)}.pdf"
        dotplot_args["title"] = self.unique_id
        if maxs != []:
            dotplot_args["ymin"] = min(maxs)
            dotplot_args["ymax"] = max(maxs)
        labelled_groups = self._grab_data("fc", subset, exclude, dotplot = True)
        if comparisons != []:
            dotplot_args["comparisons"] = self._grab_dot_stats(labelled_groups,
                                                                       comparisons)
        colours, markers = self._grab_plotty_bits(list(zip(*labelled_groups))[0])
        dotplot_args["markers"] = markers
        dotplot_args["colours"] = colours
        return mph.dotplot(labelled_groups, **dotplot_args)


#
#
######################################################################################################
```
