## Supplementary material for "CSF1R-CAR T cells induce CSF1R signalling and promote cancer cell growth": Code and Western RAW data: output-pvalues.gct

```
#1.3
157	2	7	0
id	Signature.set.description	Signature.set.size	Signature.set.overlap.percent.2m_vs_0m	Signature.set.overlap.percent.5m_vs_0m	Signature.set.overlap.2m_vs_0m	Signature.set.overlap.5m_vs_0m	No.columns.scored	2m_vs_0m	5m_vs_0m
PERT-PSP_VIRUS_INFECTION	n=30|TP53_S15:15254178;20610713;18560558|TP53_S20:18669630;15254178|TP53_S46:12021785;14749479;20610713;18560558|MAPK3_T202:19036927;20234004;20410276|MAPK3_Y204:19036927;20410276;20234004|MAPK1_T185:19036927;20234004;20410276|MAPK1_Y187:19036927;20234004;20410276|PLA2G4A_S505:11737068;20234004|EIF2S1_S52:17998206;18677106|KRT18_S34:20334631;20663917|CAMK2A_T286:16140754;24073199|RELA_S276:16928747;20364151|RELA_S536:16928747;18453612;20410276;20961594|AKT1_S473:19036927;16044149;18160431;11278872;25619840;18701889;18677106|BAD_S99:16044149;11278872|MAPK14_T180:20610713;18560558|MAPK14_Y182:18560558;20610713|NFKBIA_S32:18453612;20410276|IRF3_S386:18272581;14703513|ATM_S1981:17609267;18560558|H2AFX_S139:19321613;18985806|IRF3_S396:9566918;12524442;18272581;17018283;20410276;20511230;21145761|IRF3_S398:9566918;18272581|IRF3_S402:9566918;18272581|IRF3_T404:9566918;18272581|IRF3_S405:9566918;18272581|VIM_S83:16140754;24073199|IFNAR1_S535:19948722;26676772|IFNAR1_S532:19948722;21695243|DDX58_S8:20406818;23499489	28	7.1	7.1	HDHTGFLTEYVATRW-p;u|HTGFLTEYVATRWYR-p;u	HDHTGFLTEYVATRW-p;u|HTGFLTEYVATRWYR-p;u	2	1e-04	1e-04
PERT-PSP_VANADATE	n=30|MAPK3_T202:12014987;18045996;17409387;16464862;16250012;24363437;20840866;17190791|MAPK3_Y204:12014987;18045996;17409387;16464862;16250012;24363437;20840866;17190791|MAPK1_T185:18045996;17409387;16464862;17190791;16250012;24363437;20840866|MAPK1_Y187:18045996;17409387;16464862;16250012;24363437;20840866;17190791|PDPK1_Y373:12738763;11481331;18024423;11054117|PDPK1_Y376:12738763;11481331;18024423|PDPK1_Y9:12738763;11481331;18024423|AKT1_S473:12149249;12014987;11598301;18687633;12438239;20840866;17586693|AKT1_T308:12149249;11598301;18024423|PTK2_Y397:12754219;12087088;11857088|PLCG2_Y1197:15184383;15509800|PLCG2_Y1217:15184383;15509800|PLCG2_Y753:15509800;15184383|PLCG2_Y759:15184383;15509800|MAPK14_T180:17409387;16464862|MAPK14_Y182:17409387;16464862|EGFR_Y1172:15901825;26929352|SRC_Y419:15623525;25585026|RAPGEF1_Y504:15320955;20581864|PRKD1_S738:17389598;15024053|PRKD1_S742:17389598;15024053|NFKBIA_Y42:8797825;12432072;11231305;10722693|PECAM1_Y690:15201144;9312087|PECAM1_Y713:15201144;9312087|DAG1_Y892:10769203;20512930|SLC4A1_Y8:10942405;12070037|EZR_Y478:15623525;18046454|SLC4A1_Y904:10942405;12070037;18827007|SLC4A1_Y359:10942405;12070037;18827007|SLC4A1_Y21:10942405;12070037	28	7.1	7.1	HDHTGFLTEYVATRW-p;u|HTGFLTEYVATRWYR-p;u	HDHTGFLTEYVATRW-p;u|HTGFLTEYVATRWYR-p;u	2	1e-04	1e-04
PERT-PSP_UV	n=84|CHEK2_T68:14695167;15073169;15618221;15533933;16150728;15629715;17803907;15096610;10973490;19076070;20160490;21731742|TP53_S20:10673500;15750624;11397945;11850826;12959929;15629715;10570149;11030628;10202145;11896587;12955074;11175334;11423984;10706102;12860987|TP53_S315:11078726;15619621;12021785;12397361;12860987|TP53_S33:10581258;10202145;11709713;12021785;12397361;11101524;12860987|TP53_S37:12959929;10581258;11709713;16501611;17254968;11423984;10706102;12860987|TP53_S371:11423984;10706102|TP53_S392:11239457;11850826;15619621;12959929;12427754;15792956;12021785;17108107;11423984;10733583;10706102;11101524;12860987|TP53_S46:15750624;18216278;11780126;11030628;12021785;16738336;16219768;10581258;12397361;15619621;17349958;18536714;11101524;12860987;20123963|TP53_S6:15792956;12021785;10930428;11423984;12860987|TP53_S9:12082529;12021785;10930428;11423984;10706102;12860987|TP53_T81:11283254;12397361;12531896;11423984|TP53_T18:12860987;21386980|MAPK3_T202:17404396;12897059;17289590;19036714|MAPK3_Y204:17404396;12897059;17289590;19036714|MAPK1_T185:17404396;12897059;17289590;19036714|MAPK1_Y187:17404396;12897059;17289590;19036714|CDK1_Y15:15618221;17396146;19477925;19917613|EIF2S1_S52:17553788;17404396|MAPK8_T183:11062067;15657432;8137421;17289590;19036714;23608534|MAPK8_Y185:11062067;15657432;8137421;17289590;19036714;23608534|MAPK9_T183:11062067;19036714|MAPK9_Y185:11062067;19036714|JUN_S63:14617628;15159397;18572021;11401472;17283137;15657432;9662434;8224842;18650425;19036714|RAD17_S646:18339864;11687627|RAD17_S656:11418864;11687627;16872911|RAD9A_S272:12709442;17525332;11278446|CHEK1_S317:12588868;18272544;16293623;17526493;24632611;15159397;15870257;17124492;15210935;18983824;20639859;26572825;27176072|AKT1_S473:12101233;11389054;12897059|JUN_S73:14617628;18572021;9662434;8224842;18650425;19036714|MAPK14_T180:15629715;18047584;18715874;15657432;19336000;11101524;17380123;17289590;19036714|MAPK14_Y182:18047584;15629715;15657432;18715874;19336000;11101524;17380123;17289590;19036714|BRCA1_S1423:11114888;11278964|BRCA1_S1524:11278964;15096610|EGFR_Y1069:12101233;18715874;19336574|EGFR_Y1092:12101233;18715874;19336574|EGFR_Y869:12101233;19336574|STAT3_S727:12562765;10521505|NFKBIA_S32:15856023;12138192;12432072|RPS6KA5_S376:15568999;11553624;15684425|ATF2_T69:10777545;7737129;7737130;7824938;12110590|ATF2_T71:10777545;7737129;7737130;7824938;12110590|CREB1_S133:16847055;9687510|RPA2_S33:9295339;17035231;19704001|RPA2_T21:9295339;14872059;19704001|CDC25C_S216:15870257;15629715|NBN_S343:17525332;17526493;18077418|RPS6KB1_T412:11279232;18715874|SMC1A_S957:11877376;17525332;18077418|PRKDC_T2647:16908529;18077418|PRKAA1_T183:18715874;24289924|ATM_S1981:15870257;12556884;16293623;15792956;17124492;19336000;20395202;26572825|GPS1_T479:17525332;18077418;26986008|POLR2A_S1616:16735508;14662762|SMAD1_S206:17289590;19914168|CREB1_S121:15073328;16293623|TRIM28_S473:21851590;22715096|CTBP1_S422:16984892;15708980|HIST1H3A_S28:15684425;11441012|HIST1H3A_T11:18243098;20948546|DCK_S74:16361699;17350163;26620371|MCM2_S108:18077418;15210935|GINS2_S182:17525332;18077418|TRIM28_S824:16862143;21851590|PPM1G_S183:17525332;18077418|OGFR_S420:17525332;18077418|TAF15_S97:17525332;18077418|ZNF281_S395:17525332;18077418|KAT7_S50:18077418;26572825|KAT7_S53:18077418;26572825|YAP1_S371:17525332;18077418|ATE1_S169:17525332;18077418|TPR_S2050:17525332;18077418|SAE1_S185:17525332;18077418|RIF1_T1518:17525332;18077418|GPS1_S474:17525332;18077418;26986008|GPS1_S483:17525332;26986008|GPS1_S485:18077418;26986008|TCOF1_S1410:17525332;18077418|AFF4_S499:17525332;18077418|BAP1_S592:18077418;24211834|MAF1_S75:17525332;18077418|ZBTB21_S362:17525332;18077418|ING1_S126:18388957;17585055|PRKCE_S346:18458086;18604201	82	2.4	2.4	HDHTGFLTEYVATRW-p;u|HTGFLTEYVATRWYR-p;u	HDHTGFLTEYVATRW-p;u|HTGFLTEYVATRWYR-p;u	2	1e-04	1e-04
PERT-PSP_U0126	n=24|MAPK3_T202:16840783;16908594;16885155;17371847;16452220;16459330;12138104;20930115;12242299;15448698;18710949;17901130;19925796;20015877;19362540;19672862;22258404;22955283;24269383;19651622;25679764|MAPK3_Y204:16840783;16908594;16885155;17371847;16452220;16459330;12138104;23874979;12242299;15448698;18710949;17901130;19925796;20015877;19362540;19672862;20930115;22258404;22955283;24269383;19651622;25679764|MAPK1_T185:16840783;16908594;16885155;17371847;16452220;16459330;12388769;12242299;15448698;18710949;17901130;19925796;20015877;19362540;19672862;20930115;22258404;22955283;24269383;19651622;25679764|MAPK1_Y187:16840783;16908594;16885155;17371847;16452220;16459330;12388769;23874979;12242299;15448698;18710949;17901130;19925796;20015877;19362540;19672862;22258404;20930115;22955283;24269383;19651622;25679764|CDK1_Y15:12242299;23874979|AKT1_S473:22258404;20930115|BAD_S75:16908594;16452220|STAT3_S727:14551213;12360405;19362540|STAT3_Y705:14551213;12360405;20015877|STMN1_S25:19362540;19651622|RPS6KB1_T412:15304500;25587030|BAG3_S377:19362540;19651622|SGTA_T303:20736484;19651622|HDGFRP2_S454:20736484;19651622|DBNL_S269:19362540;20736484|OXR1_S201:20736484;19651622|SGTA_S305:20736484;19651622|OXR1_S202:20736484;19651622|TRIM33_S1119:20736484;19651622|EPHA2_S897:20736484;19651622|EPHA2_S901:20736484;19651622|FAM129B_S646:19362540;19651622|FAM129B_S641:19362540;19651622|PPFIBP1_S599:19362540;19651622	22	9.1	9.1	HDHTGFLTEYVATRW-p;d|HTGFLTEYVATRWYR-p;d	HDHTGFLTEYVATRW-p;d|HTGFLTEYVATRWYR-p;d	2	1e-04	1e-04
PERT-PSP_TNF	n=34|IKBKB_S181:10195894;17150968;18950704;18930133;17975552|IKBKB_S177:10195894;18930133;17975552|MAPK3_T202:18957207;12409308;17150968;18477563;17913704;18443205;11864968;21188622;24269888;26246800|MAPK3_Y204:18957207;12409308;17150968;18477563;17913704;11864968;18443205;21188622;24269888;26246800|IRS1_S312:12351658;18160431|MAPK1_T185:18957207;15972258;12409308;17150968;18477563;17913704;11864968;18443205;24269888;26246800|MAPK1_Y187:18957207;15972258;17150968;12409308;18477563;17913704;11864968;18443205;24269888;26246800|MAPK8_T183:11971971;12409308;11062067;15755722;17150968;18950704;11864968;18443205;20566643;25310587;26246800|MAPK8_Y185:11971971;12409308;11062067;15755722;17150968;18950704;11864968;18443205;20566643;25310587;26246800|MAPK9_T183:11062067;19287004;20566643;26246800|MAPK9_Y185:11062067;20566643;19287004;26246800|NFKB1_S927:10469655;12482991;11976329;11297557|NFKB1_S932:12482991;10469655|CHUK_S176:10195894;17975552;21188622|CHUK_S180:10195894;17150968;18950704;17975552;21188622|MAPK14_T180:11971971;15972258;12409308;10747897;18477563;17438131;17150968;15590691;10644746;18950704;21188622;20566643;24269888;26246800|MAPK14_Y182:11971971;15972258;12409308;10747897;18477563;17438131;17150968;15590691;10644746;18950704;20566643;21188622;24269888;26246800|RPS6KA1_S380:20385620;27053111|EGFR_S1070:21188622;24269888|EGFR_S1071:21188622;24269888|EGFR_T693:21188622;24269888|NFKBIA_S32:12419817;11297557;8657102;11350057;12138192;10882136;14523047;12444159;11960379;16007147;12368228;12432072;10398585;16619039;11266466;16477006;18025230;16163708;17533369;17975552;10722693;7796813;20385620;21188622;20966071;27053111|NFKBIA_S36:12419817;8657102;10882136;16007147;12368228;12432072;10398585;16619039;18025230;16163708;17533369;17975552;7796813;21188622;20966071;16477006|ATF2_T71:10777545;11971971|CREB1_S133:9687510;20562110|HSPB1_S82:18957207;1730670|IKBKB_Y188:12707358;12645577|IKBKB_Y199:12707358;12645577|IRS1_S307:12409308;18949383;26666849|RELA_S468:16148147;18201972;16046471|NCF1_S345:16778989;23002436|MAP3K7_T187:15590691;19393267;17379600;21188622|TAB1_S423:14592977;15590691|TAB1_T431:14592977;15590691	31	6.5	6.5	HDHTGFLTEYVATRW-p;u|HTGFLTEYVATRWYR-p;u	HDHTGFLTEYVATRW-p;u|HTGFLTEYVATRWYR-p;u	2	1e-04	1e-04
PERT-PSP_THROMBIN	n=24|PRKCD_T507:18652571;17570831|MAPK3_T202:16840783;17052767;17525735;11502744;19261611;16467309|MAPK3_Y204:16840783;17525735;11502744;17052767;19261611;16467309|PRKCD_Y313:18652571;17570831|MAPK1_T185:16840783;17052767;11502744;17525735;15826939;19261611;16467309|MAPK1_Y187:16840783;17052767;17525735;11502744;19261611;15826939;16467309|PLA2G4A_S505:9468497;15826939|RELA_S536:15557193;17012367;16467309|AKT1_S473:11825911;14623889;17210830;19261611;12181443;10874027|AKT1_T308:11825911;14623889;10874027|PTK2_Y397:14656986;12387730|MAPK14_T180:15475493;16467309|MAPK14_Y182:16467309;15475493|ITGB3_Y773:18398066;8631894|NFKBIA_S32:15843586;16920985|SRC_Y419:17570831;17012367;16920985;16126727;18362147;25947380|HSPB1_S78:12096113;1730670|HSPB1_S82:1730670;12096113|SHC1_Y317:10598576;15826939|PPP1R12A_T696:14709404;11739394;15567063;16219803|MYL12B_S20:14709404;15567063;10233893;15710622;15826939|MYL12B_T19:14709404;15567063;15710622;15826939|PPP1R12A_T853:14709404;16219803|MYL9_S20:15056655;15333633;26152729	21	9.5	9.5	HDHTGFLTEYVATRW-p;u|HTGFLTEYVATRWYR-p;u	HDHTGFLTEYVATRW-p;u|HTGFLTEYVATRWYR-p;u	2	1e-04	1e-04
PERT-PSP_SPHINGOSINE_1_PHOSPHATE	n=9|MAPK3_T202:12963813;11278407;16339142;12181443|MAPK3_Y204:12963813;11278407;16339142;12181443|MAPK1_T185:11278407;16339142;12181443|MAPK1_Y187:11278407;16339142;12181443|AKT1_S473:12963813;16753042;11278407;14657000;12181443|AKT1_T308:14657000;12181443|PTK2_Y576:14656986;12482769|PXN_Y118:12482769;26697169|GSK3B_S9:16339142;12181443	7	28.6	28.6	HDHTGFLTEYVATRW-p;u|HTGFLTEYVATRWYR-p;u	HDHTGFLTEYVATRW-p;u|HTGFLTEYVATRWYR-p;u	2	1e-04	1e-04
PERT-PSP_SORBITOL	n=8|MAPK8_T183:17158874;17189706;17190791;20871632;21856198|MAPK8_Y185:17158874;17190791;17189706;20871632;21856198|MAPK14_T180:16624867;15788397;17438131;17158874;17190791;20570725|MAPK14_Y182:16624867;15788397;17438131;17158874;17190791;20570725|MAPK7_T219:11739740;20667468|MAPK7_Y221:11739740;20667468|ATF2_T71:12208955;21098032|DCK_S74:16361699;20637175	8	25	25	TSFMMTPYVVTRYYR-p;u|AGTSFMMTPYVVTRY-p;u	AGTSFMMTPYVVTRY-p;u|TSFMMTPYVVTRYYR-p;u	2	0.0032	6e-04
PERT-PSP_PHORBOL_ESTER_IONOMYCIN	n=11|MAPK3_T202:17371994;17189706;24403530|MAPK3_Y204:17371994;17189706;24403530|MAPK1_T185:17371994;17189706|MAPK1_Y187:17371994;17189706|MAPK8_T183:12758252;17189706|MAPK8_Y185:12758252;17189706;24403530|RELA_S536:15489227;16407239;26826124|MAPK14_T180:12758252;17371994|MAPK14_Y182:12758252;17371994|NFKBIA_S32:17371994;10754328|NFKBIA_S36:16407239;17371994;10754328	9	22.2	22.2	HDHTGFLTEYVATRW-p;u|HTGFLTEYVATRWYR-p;u	HDHTGFLTEYVATRW-p;u|HTGFLTEYVATRWYR-p;u	2	1e-04	1e-04
PERT-PSP_PHORBOL_ESTER	n=113|PRKCD_T507:18652571;17570831;20501830;19632318;21730054|MAPK3_T202:15657177;17804722;12409308;16940331;15851026;16908594;16185843;10597231;23178720;17590453;16223362;17156394;11940578;15956760;12138104;17360704;17692050;18215133;12242299;12909616;15657432;19036157;10993886;18760948;19261611;11159838;16250012;18658095;19112174;16162500;15558056;12048182;12244094;20122898;20022946;21071439;19925796;20628053;20566643;17190791;11024037;11864968;22158866;25587030;20736304;24711455;17064352;17634416;15385434|MAPK3_Y204:15657177;17804722;12409308;16940331;15851026;16908594;16185843;10597231;23178720;17590453;16223362;17156394;17634416;11940578;15956760;12138104;17360704;18215133;17064352;12242299;12909616;15657432;10993886;18760948;19261611;11159838;16250012;18658095;19112174;11864968;16162500;15558056;12048182;12244094;19036157;20122898;20022946;21071439;19925796;20566643;17190791;11024037;20628053;22158866;25587030;20736304;24711455;17692050;15385434|PRKCD_Y313:18652571;17570831;16982614;20501830;19632318;25755284;21730054|MTOR_S2448:15905173;11940578|MAPK1_T185:15657177;17804722;12409308;16940331;16908594;15831486;16185843;10597231;23178720;17590453;16223362;17156394;11940578;15956760;17360704;18215133;17190791;12242299;12909616;15657432;10993886;18760948;19261611;11159838;16250012;18658095;19112174;16162500;11864968;15558056;12244094;12048182;19036157;20122898;20022946;21071439;19925796;20628053;20566643;11024037;22158866;25587030;20736304;24711455;17064352;17634416;17692050;15385434|MAPK1_Y187:15657177;17804722;16185843;16940331;12409308;16908594;15831486;10597231;23178720;17590453;16223362;17156394;11940578;15956760;17360704;12242299;12909616;15657432;19036157;10993886;18760948;19261611;11159838;16250012;18658095;19112174;11864968;16162500;18215133;15558056;15385434;12244094;12048182;20122898;20022946;20566643;21071439;19925796;20628053;17190791;11024037;22158866;25587030;20736304;24711455;17064352;17634416;17692050|MAPK8_T183:12409308;11940578;11864968;20566643;23608534|MAPK8_Y185:12409308;11940578;11864968;23608534|INSR_S1354:7929343;7615833|RAF1_S338:12626521;11971957;17156394;11274179;18775988;12244094|RAF1_S43:11971957;19595761|EIF4E_S209:11463832;11154262|MARCKS_S159:16116087;11162562|LCK_S59:8506364;8226850|AKT1_T308:14623889;11373274;16940331;10874027|BAD_S75:10976111;20566643|PTK2_Y397:16510472;17692050|PTK2B_Y402:12231407;15695828;19919693|MAPK14_T180:12409308;15735648;16223362;11940578;12909616;10993886|MAPK14_Y182:12409308;15735648;16223362;11940578;12909616;10993886|RPS6KA1_S380:17360704;19036157;21071439;20566643|HDAC5_S498:15728188;23161540;20716686|EGFR_T678:6090944;2987962;2984676|EGFR_T693:7505275;2543683|RPS6KA3_S227:10980595;15206906|RPS6KA3_S369:17804722;10980595;15206906;16434970|RPS6KA3_S386:10980595;15206906|MAP2K2_S222:15466476;17101779|RPS6_S235:11940578;17360704;18215133;12909616;21071439;19925796;25587030;22167413;25578563|RPS6_S236:11940578;17360704;12909616;18215133;21071439;19925796;22167413;25587030;25578563|RPS6_S240:17360704;18215133;19112174;21071439;19925796;25587030|RPS6_S244:17360704;18215133;19112174;21071439;19925796;25587030|ESR1_S104:8308015;18372406|ESR1_S106:8308015;18372406|ESR1_S118:7476978;12118371;8308015;18372406|ESR1_S167:19112174;19925796|STAT3_S727:9305919;11429693|NFKBIA_S32:8657102;10398585;10882136;7796813|NFKBIA_S36:8657102;10882136;10398585;7796813|RPS6KB1_S447:15843586;11279232;11940578;12909616;25587030;15385434|RPS6KB1_T444:15843586;11279232;11940578;12909616;15385434;25587030|CALD1_S789:10514499;15956760;17562849|MAP2K1_S222:15466476;12138104|MAP2K1_S218:15466476;12138104;17101779|ITGB2_S756:10085235;12682249;11700305|STMN1_S25:8314790;8325880;8245003;7925472;9686569|STMN1_S38:8314790;8325880;9686569|PRKD1_S738:11948398;12409308;15383279;17389598;11741879;11912133;15024053;20179209|PRKD1_S742:11948398;12409308;15383279;11741879;17389598;11912133;15024053;20179209|PRKCD_S645:12409308;19632318|PRKCA_S657:17504762;23308265|RPS6KB1_T412:15851026;11279232;11940578;25578563;12909616;10993886;15385434;20022946;19925796;25587030|PRKCB_S661:15210597;17504762|CRYAB_S45:9368070;9774459|PRKD2_S876:11062248;12058027;16928771|GJA1_S279:17629739;24213533|GJA1_S282:17629739;24213533|PPP1R14A_T38:15226371;12495628;15665049;17110524;19470783|GSK3B_S9:16940331;16806104|BCL2L11_S69:15486195;14555991|NCF1_S328:8089108;23002436;23119229|NCF1_S304:8089108;23119229|ADD1_T445:10209029;25954875|CASP9_T125:17466630;18083711;12792650|DUSP16_S446:12794087;15689616|IKBKB_Y188:12707358;12645577|IKBKB_Y199:12707358;12645577|EIF4G1_S1232:10654941;23263986|ADD2_S713:9679146;16116087;26639316|ADD1_S726:9679146;16116087;12743105;24711455;25954875|CASR_T888:17376781;9694886;21135065|RPS6KA3_T365:17804722;10980595;16434970|RPS6KA3_T577:10980595;15206906|MET_S985:15075332;8294430;23618918|IRS1_S307:12409308;15199052;14556646|RAF1_S499:8321321;10998357|INSR_T1375:2110001;8463287;7615833;8454604|CTNND1_S879:18158786;18950621|GJA1_S262:16718370;15605363;17629739;24815185|LCP1_S5:10446213;20169155;26631483|CD44_S706:12032545;16785995|CD4_S433:1674746;15494497|GNAZ_S27:8429024;10531372|GNAZ_S16:8429024;10531372|CD40_T254:12133933;1696597|PLEK_S113:8615792;7559487|PLEK_S117:8615792;7559487|FXYD1_S83:16943195;15621037|FXYD1_S88:16943195;15621037|CD3G_S148:8626701;8187769;3112151|ITGB4_S1356:20870721;22824799;26580203|ITGB4_S1364:20870721|TFRC_S24:3129437;3119581;3013873|NCF1_S315:23002436;23119229|NCF1_S320:8089108;23119229|NCF1_S345:16778989;8089108;23002436;23119229|RPTOR_S863:21071439;19864431|TSC2_S981:15342917;15647351|TSC2_S1420:15342917;15647351|RUNX1_S303:15475366;17023045|RUNX1_S462:15475366;17023045|IQGAP1_S1443:21349850;15695813|TRPC3_S700:15533987;16331690|ACO1_S711:15636585;15263083|TSC2_S664:17671177;15647351|PDE3A_S428:16153182;19261611;24248367|CXCR4_S339:16357147;19687226|ARHGDIA_S34:20472934;22918940|NOX5_T494:17164239;24992705|NOX5_S498:17164239;21297032;24505490;24992705|ITGB4_T1736:22357621;26580203|NA_S154:23957209;23322165	109	1.8	1.8	HDHTGFLTEYVATRW-p;u|HTGFLTEYVATRWYR-p;u	HDHTGFLTEYVATRW-p;u|HTGFLTEYVATRWYR-p;u	2	1e-04	1e-04
PERT-PSP_PDGF	n=36|PDGFRB_Y751:8290276;2550144;10821867;10744745;7935391;12149261;8195171;10585294;1314164|PDGFRB_Y771:10821867;11896619;10744745;8195171;10585294;1314164;20494825|PDGFRB_Y581:9642269;20494825|PDGFRB_Y740:8290276;10744745;7935391;8195171;1314164|PDGFRB_Y579:9642269;8195171;20494825|PDGFRB_Y1009:10391677;10821867;1396585;10744745|PDGFRB_Y1021:10821867;16879713;1396585;16569213;10744745;12149261|PDGFRB_Y716:7935391;12149261;1314164|MAPK3_T202:16129686;15630487;10751321;18056704;19106095;21215800;17591920;20471474;20494825;20138986;23564461;26242183|MAPK3_Y204:16129686;15630487;10751321;18056704;19106095;21215800;20138986;20471474;17591920;20494825;23564461;26242183|MAPK1_T185:16129686;15630487;10751321;18056704;19106095;21215800;20471474;17591920;20494825;20138986;23564461;26242183|MAPK1_Y187:16129686;15630487;10751321;18056704;19106095;21215800;17591920;20471474;20494825;20138986;23564461;26242183|RAF1_S338:16129686;15664191|RAF1_S43:8349614;15664191|RAF1_S621:8349614;19933846|AKT1_S473:15065872;16185843;9690513;16397254;11809760;11289110;11402048;14657000;18931661;16135812;18701889;11706019;18765673;12181443;20138986;20133777;20494825|AKT1_T308:15065872;9690513;15126379;17928291;14657000;18931661;11706019;20133777|MAP2K2_S226:19106095;26242183|CREB1_S133:17389598;9528766|PDGFRA_Y572:11818394;9454734|PDGFRA_Y574:11818394;9454734|PDGFRA_Y754:7523122;18701889|PTPN11_Y546:12721296;20133777|MAP2K1_S222:16129686;19106095;26242183|MAP2K1_S218:16129686;19106095;26242183|PDGFRA_Y1018:7535778;11818394;21215800|PDGFRB_Y763:10391677;10821867;1314164|PDGFRB_Y775:10821867;1314164|PDGFRB_Y778:10821867;1314164|CTNND1_S879:18950621;22798526|ACP1_Y132:10671492;10980198|PDGFRA_Y988:7535778;11818394|TOB1_S152:12050114;12151396|TOB1_S154:12050114;12151396|TOB1_S164:12050114;12151396|ACP1_Y133:10671492;10980198	33	6.1	6.1	HDHTGFLTEYVATRW-p;u|HTGFLTEYVATRWYR-p;u	HDHTGFLTEYVATRW-p;u|HTGFLTEYVATRWYR-p;u	2	1e-04	1e-04
PERT-PSP_PAR2_ACTIVATING_PEPTIDE	n=6|MAPK3_T202:19543320;23195225;16467309|MAPK3_Y204:19543320;23195225;16467309|MAPK1_T185:19543320;23195225;16467309|MAPK1_Y187:19543320;23195225;16467309|MAPK14_T180:19543320;23195225;16467309|MAPK14_Y182:16467309;19543320;23195225	4	50	50	HDHTGFLTEYVATRW-p;u|HTGFLTEYVATRWYR-p;u	HDHTGFLTEYVATRW-p;u|HTGFLTEYVATRWYR-p;u	2	2e-04	1e-04
PERT-PSP_PAR1_ACTIVATING_PEPTIDE	n=6|MAPK3_T202:19261611;16467309|MAPK3_Y204:19261611;16467309|PRKCD_Y313:17570831;15811957|MAPK1_T185:19261611;16467309|MAPK1_Y187:19261611;16467309|AKT1_S473:14623889;17827393;19261611	4	50	50	HDHTGFLTEYVATRW-p;u|HTGFLTEYVATRWYR-p;u	HDHTGFLTEYVATRW-p;u|HTGFLTEYVATRWYR-p;u	2	2e-04	1e-04
PERT-PSP_OKADAIC_ACID	n=41|CTNNB1_S45:17996206;19667122|TP53_S37:16501611;11300786|TP53_S46:11300786;20673369|MAPK3_T202:16155008;20599567;20485667|MAPK3_Y204:16155008;20599567;20485667|CTNNB1_T41:17996206;19667122|MAPK1_T185:16155008;20599567;20485667|MAPK1_Y187:16155008;20599567;20485667|MAPK8_T183:15020250;19667122|MAPK8_Y185:15020250;19667122|JUN_S63:1496019;23720779|KRT18_S53:7523419;8522590|CHEK1_S317:17015476;20498628|AKT1_S473:14633703;11701613;15020250;16428343;14670178;12228224;21577208;21767636|AKT1_T308:20636478;21878642;21577208;21767636;24632852;26676747|AKT1_T450:20186153;21577208|NOS3_S1177:11701613;16428343|MAPT_S262:16386371;15249677;17971449|MAPT_T205:15249677;20550628;17971449|JUN_S73:1496019;9022811;23720779|ESR1_S118:15784730;12466266|SRC_Y419:20615878;24632852|SNCA_S129:10617630;21562258|KRT8_S74:16343483;16554440|KRT8_S432:16343483;16554440|ATM_S1981:16452482;17923702|MAPT_T548:10747907;20550628;19623258|MAPT_S235:10747907;20550628|MAPT_S713:19623258;10747907;15249677;17971449;24312574|MAPT_S721:19623258;10747907;17971449|MAPT_S422:16386371;10747907|GSK3B_S9:12228224;26569399|CASP9_T125:16287866;16888006|KRT19_S35:10212274;16554440|STK38L_T442:16314523;15037617|PRDX1_T90:11986303;26150388|DCK_S74:20637175;24462681|CDK9_S175:21533037;26178009|STK38L_S282:16314523;15037617|KRT20_S13:16608857;16554440|STK24_T190:25531779;21985334	39	5.1	5.1	HDHTGFLTEYVATRW-p;u|HTGFLTEYVATRWYR-p;u	HDHTGFLTEYVATRW-p;u|HTGFLTEYVATRWYR-p;u	2	1e-04	1e-04
PERT-PSP_LPS	n=12|MAPK3_T202:15466476;12133965|MAPK3_Y204:15466476;12133965|RELA_S536:15611276;12842894;12759443;15849198;17548605;18097051;22205033|AKT1_S473:15100319;11254732|MAPK14_T180:18356163;17392283;12133965;17575268;15561713;25799126|MAPK14_Y182:18356163;17392283;17575268;15561713;12133965;25799126|STAT3_S727:17575268;10521505|NFKBIA_S32:12759443;11724787;12133965;26195767|SRC_Y419:18326860;17575268|IRF3_S396:18356163;16699525|GSK3B_S9:15561713;11254732;21422248|MAP3K3_S526:18308725;16362041	12	16.7	16.7	HDHTGFLTEYVATRW-p;u|HTGFLTEYVATRWYR-p;u	HDHTGFLTEYVATRW-p;u|HTGFLTEYVATRWYR-p;u	2	1e-04	1e-04
PERT-PSP_LPA	n=18|MAPK3_T202:16928771;15994317;12181443;20071362|MAPK3_Y204:16928771;15994317;12181443;20071362|MAPK1_T185:16928771;15994317;12181443;20071362|MAPK1_Y187:12571246;16928771;15994317;12181443;20071362|PRKD1_S910:20071362;27053111|AKT1_S473:11402048;14657000;12181443|AKT1_T308:14657000;12181443|MAPK14_T180:16928771;12181443|MAPK14_Y182:16928771;12181443|RPS6KA1_S380:20071362;25855080;27053111|NFKBIA_S32:16928771;27053111|CFL1_S3:10436159;25954875|GSK3A_S21:11035810;12181443|GSK3B_S9:11035810;16987962;11884598;12181443|PRKD2_S706:16928771;20071362|PRKD2_S710:16928771;20071362|MAP3K3_T516:20448038;20068038|MAP3K3_S520:20448038;20068038	16	12.5	12.5	HDHTGFLTEYVATRW-p;u|HTGFLTEYVATRWYR-p;u	HDHTGFLTEYVATRW-p;u|HTGFLTEYVATRWYR-p;u	2	1e-04	1e-04
PERT-PSP_INSULIN	n=77|EIF4EBP1_T46:12912989;12271141;11799119;10942774;18577697|EIF4EBP1_T37:12912989;12271141;11799119;10942774;18577697|MTOR_S2481:19244117;20022946|IRS1_S636:15604215;15576463;17360977;14769130;16123357;12765939;15306821;16099428;19561084|IRS1_S639:19561084;15604215;14769130;15576463;17360977;16123357;15306821;16099428|PRKCZ_T410:16129678;10075713|EIF4EBP1_S65:12912989;12271141;16354680;11799119;12588975;10942774;22356909|EIF4EBP1_T70:12912989;12271141;11799119;10942774|MAPK3_T202:16763566;15024086;16931794;16582879;16373398;10940302;12775708;17106060;18056704;12765939;18443205;14707024;18454177;16000370;19011679;19925796;16505244;20471474;19593406;21129803;22356909;22158866;26297582|MAPK3_Y204:16763566;15024086;16931794;16582879;16373398;10940302;17242212;12775708;17106060;18056704;12765939;18443205;14707024;18454177;21129803;16000370;20471474;19011679;19925796;16505244;19593406;22356909;22158866;26297582|IRS1_Y612:15001544;15044323;17242212|IRS1_S348:17360977;21850561|IRS1_S616:12510059;17360977;15044323|IRS1_Y632:15001544;15044323|MTOR_S2448:15604215;15625077;15208671;15905173;10567225;11940578;19244117;10910062;18577697;25020061|MAPK1_T185:16763566;15024086;16931794;16582879;16373398;10940302;17242212;12775708;17106060;18056704;19011679;12765939;18443205;14707024;18454177;20471474;19925796;16505244;19593406;21129803;16000370;22356909;22158866;26297582|MAPK1_Y187:12571246;16763566;15024086;16931794;16505244;16582879;16373398;10940302;17242212;12775708;17106060;18056704;12765939;18443205;14707024;18454177;19011679;20471474;19925796;19593406;21129803;16000370;22356909;22158866;26297582|MAPK8_T183:15020250;17242212;18443205;19011679;26297582|MAPK8_Y185:15020250;17242212;18443205;19011679;26297582|INSR_S1354:7929343;7615833|INSR_Y1185:1645354;11401470;15044323;12493740;16582879;16239300;17242212|INSR_Y1189:1645354;1658004;11401470;15044323;12493740;16582879;15135305;21962515;16239300;17242212|INSR_Y1190:1645354;15044323;12493740;11401470;16582879;15135305;21962515;16239300;17242212|INSR_Y1355:11401470;7929343;10805733|INSR_Y1361:11401470;7929343;10805733|INSR_Y999:1658004;12493740;8393870;16582879;16239300;17242212|PDPK1_Y373:11481331;16314505|PDPK1_Y376:11481331;16314505|PDPK1_Y9:11481331;16314505|EEF2K_S366:15024086;25182533|NOS3_S1177:12944390;15044323;12791703;17242212;12644458;14707024;26297582|NOS3_T495:17242212;14707024|MAPK14_T180:16000370;19011679;26297582|MAPK14_Y182:16000370;26297582|EEF2_T57:15024086;18577697|FOXO1_S256:16670091;20519497;20357092;27226562|RPS6_S235:11513750;15024086;10748124;11940578;17360704;12909616;19925796;19935711;19561084;19487463;25020061|RPS6_S236:17360704;10748124;11940578;12909616;19925796;19935711;19561084;19487463;25020061|RPS6_S240:14993219;17360704;18423201;19112174;21071439;16763566;19925796;19487463;21763421|RPS6_S244:14993219;17360704;18423201;19112174;16763566;21071439;19925796;19487463;21763421|ESR1_S167:19112174;19925796|GYS1_S641:17167773;16873531;20938636;20153492|GYS1_S645:17167773;20153492|RPS6KB1_S434:14993219;15208671|RPS6KB1_S447:14993219;15576463;11145615;11513750;11940578;12909616;12759354|RPS6KB1_T444:14993219;15576463;11513750;11145615;11940578;12909616;12759354|SGK1_S422:11096081;20832730|TSC2_S939:15342917;16636147|SHC1_Y427:9813159;11884620;9083103|FOXO4_S197:11313479;15538382;10217147|FOXO4_S262:11313479;10217147|AKT2_S474:9374542;19277985|TSC2_T1462:15342917;12271141|FOXO1_T24:16670091;14707024;20519497|GSK3A_S21:15371448;15755769;16123357;21441927|FOXO3_T32:17052453;20110348|RPS6KB1_T252:14993219;11914378|RPS6KB1_T412:14993219;15020250;11513750;16763566;15024086;17277771;11940578;17386266;17052453;18056704;12909616;15306821;18423201;16099428;19346248;18577697;20022946;16000370;19935711;20832730;19925796;21325048;19561084;22356909;19487463;23415227;24990947|GSK3B_S9:11809746;17167773;12871932;15371448;16971387;16123357;16987962;17052453;19064993;19179806;18443205;18577697;21441927;20153492;26711256|EIF4G1_S1147:10654941;16763566|INSR_T1375:8463287;7615833;8454604|IRS1_S323:16611834;16129678;21850561|INSR_S1332:2136851;8454604|INSR_S1333:2136851;8454604|IRS1_S1101:15364919;17360977|RPTOR_S863:19346248;19864431;21325048|TBC1D4_S588:11994271;12637568;20938636;19252894|TBC1D4_T642:11994271;12637568;16880201;17130464;19252894;20938636|TBC1D4_S341:12637568;19252894;20938636|TBC1D4_S751:12637568;19252894;20938636|TBC1D4_S318:12637568;20938636;19252894|IRS1_S1223:17360977;16020478|RICTOR_T1135:19720745;19935711;20832730;19995915|AKT1S1_T246:17277771;17130464;17386266;18215133;20138985|IRS1_T495:17360977;21850561|TBC1D1_T596:17995453;23325788;24879834|PHB_Y114:19238206;19497338	75	2.7	2.7	HDHTGFLTEYVATRW-p;u|HTGFLTEYVATRWYR-p;u	HDHTGFLTEYVATRW-p;u|HTGFLTEYVATRWYR-p;u	2	1e-04	1e-04
PERT-PSP_IMATINIB	n=19|STAT5A_Y694:16464493;12879454;16497976;15604220;25485910;20736484|BCR_Y177:16464493;16497976|KIT_Y703:15007386;16740725;23716303|KIT_Y721:15007386;16740725|RPS6_S244:20736484;22322096|RPS6_S247:20736484;22322096|PDGFRA_Y762:16497976;20736484|PDGFRA_Y849:20736484;22322096|SHC1_Y427:16497976;20736484;23716303|GSK3A_S21:20736484;22322096|RPS6KB1_T412:15007386;25485910|INPPL1_Y1135:16858728;16497976|INPPL1_Y986:16497976;20736484|ABL1_Y393:16497976;16464493|ABL1_Y226:25485910;26147002|PDGFRA_Y768:16497976;20736484|RPS6_T241:20736484;22322096|AKT1S1_T246:20736484;22322096|GSK3A_T19:20736484;22322096	19	15.8	15.8	RLMTGDTYTAHAGAK-p;d|ELFDDPSYVNVQNLD-p;d|ADAEKPFYVNVEFHH-p;d	RLMTGDTYTAHAGAK-p;d|ELFDDPSYVNVQNLD-p;d|ADAEKPFYVNVEFHH-p;d	2	0.9201	0.9833
PERT-PSP_IL_2	n=17|MAPK3_T202:10849428;24298013|MAPK3_Y204:10849428;21722762;24298013|MAPK1_Y187:10849428;21722762;24298013|STAT5A_Y694:11046040;15558056;19923221;21722762;24298013|STAT3_S727:9305919;15558056|STAT3_Y705:9305919;15558056;24298013|STAT5B_Y699:11046040;19923221;21722762|PTPN11_Y584:21722762;24298013|SHC1_Y427:21722762;24298013|STAT5A_S726:11046040;19923221;22442148|STAT5B_S731:19923221;22442148|STAM2_Y374:21722762;24298013|JAK3_Y785:15121872;24298013|GAB2_Y643:15170389;21722762|IL2RB_Y536:21722762;24298013|ITSN2_Y553:21722762;24298013|GAB3_Y560:21722762;24298013	15	13.3	13.3	HDHTGFLTEYVATRW-p;u|HTGFLTEYVATRWYR-p;u	HDHTGFLTEYVATRW-p;u|HTGFLTEYVATRWYR-p;u	2	1e-04	1e-04
PERT-PSP_IL_1B	n=15|IKBKB_S181:10195894;18950704;20450893|MAPK3_T202:17495961;16250012;24269888;24567333|MAPK3_Y204:17495961;16250012;24269888;24567333|MAPK1_T185:17495961;16250012;24269888;24567333|MAPK1_Y187:17495961;16250012;24269888;24567333|MAPK8_T183:16449644;18950704;24567333|MAPK8_Y185:16449644;18950704;24567333|CHUK_S180:10195894;18950704|RELA_S276:17495961;19197368|MAPK14_T180:11259436;16449644;16574378;17495961;17442957;18950704;24567333|MAPK14_Y182:11259436;16449644;16574378;17495961;17442957;18950704;24567333|RPS6KA5_S376:16449644;17495961|CREB1_S133:17429437;17495961|PTPN11_Y546:12721296;16250012|RPS6KA4_S196:17429437;17495961	12	16.7	16.7	HDHTGFLTEYVATRW-p;u|HTGFLTEYVATRWYR-p;u	HDHTGFLTEYVATRW-p;u|HTGFLTEYVATRWYR-p;u	2	1e-04	1e-04
PERT-PSP_IL_1A	n=12|MAPK3_T202:12368275;16250012;11864968|MAPK3_Y204:12368275;16250012;11864968|MAPK1_T185:16250012;11864968|MAPK1_Y187:16250012;11864968|MAPK8_T183:12368275;11062067;16845370;11864968|MAPK8_Y185:12368275;16845370;11062067;11864968|RELA_S536:16845370;16467309|MAPK14_T180:16845370;11046056|MAPK14_Y182:16845370;11046056|NFKBIA_S32:11297557;8657102|MAP3K7_T187:16845370;17079228|TAB1_S438:14592977;16845370	10	20	20	HDHTGFLTEYVATRW-p;u|HTGFLTEYVATRWYR-p;u	HDHTGFLTEYVATRW-p;u|HTGFLTEYVATRWYR-p;u	2	1e-04	1e-04
PERT-PSP_HGF	n=24|MAPK3_T202:16185843;14999683;11230338;17062641;15781651;21917714;18819921;15713673;23549785;21454675;21423210;21609022|MAPK3_Y204:14999683;16185843;11230338;17062641;15781651;21917714;18819921;15713673;23549785;21454675;21423210;21609022|MAPK1_T185:14999683;16185843;11230338;17062641;15781651;18819921;21454675;15713673;21423210;23549785;21609022|MAPK1_Y187:16185843;14999683;11230338;17062641;15781651;18819921;15713673;23549785;21454675;21423210;21609022|MAPK8_Y185:18819921;21609022|AKT1_T308:14999683;25649767;24634221;27147579|PTK2_Y576:18664639;21609022|PTK2_Y577:18664639;21609022|GAB1_Y307:16849525;16185843|STAT3_S727:14999683;11230338|STAT3_Y705:11803465;17237271|MET_Y1003:15475459;17062641;12611639;18819921;21423210;24634221|MET_Y1234:15781651;15475459;8302603;16849525;16782899;16914575;17062641;12611639;18819921;19450681;20647329;23549785;21423210;24634221;27147579;21609022|MET_Y1235:15475459;8302603;16849525;16782899;16914575;17062641;15781651;12611639;18819921;19450681;20647329;23549785;21423210;24634221;21609022|MET_Y1349:15475459;16849525;16782899;16914575;17062641;21454675;24634221|MET_Y1356:16782899;21454675|MET_Y1365:17062641;18819921;21423210|GSK3A_S21:20233866;23549785|PXN_Y118:18664639;26697169;21609022|PXN_Y31:18664639;26697169|MET_Y1230:15475459;12611639|GSK3B_S9:18201972;20233866;23549785|MET_S985:15075332;23618918;24634221|MET_Y1313:12611639;24634221	22	9.1	9.1	HDHTGFLTEYVATRW-p;u|HTGFLTEYVATRWYR-p;u	HDHTGFLTEYVATRW-p;u|HTGFLTEYVATRWYR-p;u	2	1e-04	1e-04
PERT-PSP_HEREGULIN	n=9|MAPK3_T202:16843264;16682955;17237269;19205871;20471474|MAPK3_Y204:16843264;16682955;17237269;20471474;19205871;20010870|MAPK1_T185:16682955;16843264;17237269;20471474;19205871;20010870|MAPK1_Y187:16843264;16682955;17237269;20471474;19205871;20010870|ERBB2_Y1248:12049736;19205871|AKT1_S473:14633703;17545609;16682955;16843264;17237269;21172654;17166829;20333297;19205871;20010870|SRC_Y419:19205871;20010870|TNK2_Y284:20623637;20383201|AR_Y269:20623637;20383201;25950519	7	28.6	28.6	HDHTGFLTEYVATRW-p;u|HTGFLTEYVATRWYR-p;u	HDHTGFLTEYVATRW-p;u|HTGFLTEYVATRWYR-p;u	2	1e-04	1e-04
PERT-PSP_H2O2	n=27|TP53_S15:18272544;18490454;15078887;12890678;12959929;11447225;12531896;18431490;18715874|CHEK2_T68:18971944;24059746|TP53_S20:12531896;12959929;11447225;17135248|PRKCD_Y313:17126298;25755284|MAPK8_T183:15755722;15958730;17210579;19590015|MAPK8_Y185:15755722;15958730;17210579;19590015|MAP3K5_S83:15782121;19920149|MAP3K5_S966:14688258;16648474;15755722;19920149|CRK_Y221:12955086;16187300|MAPK14_T180:16885155;18715874;16483932;15782121;15958730;19590015|MAPK14_Y182:16885155;16483932;15782121;15958730;18715874;19590015|PRKAA2_T172:17459875;18195011;20538596|EGFR_Y1092:12063263;18715874|EGFR_Y1197:12063263;7805884|ACACA_S80:18195011;18431490;18715874;23909401|MAP3K5_T838:15755722;15782121;19920149|CAV1_Y14:12921535;11805080;12925753;24632723|SHC1_S36:14749389;17431427;16794602|PRKD1_S738:17804414;15226414;15024053|PRKD1_S742:17804414;15226414;15755722;15024053|PRKD1_Y463:17804414;15226414;12505989|NFKBIA_Y42:11231305;10754328|PRKAA1_T183:17728241;18195011;18431490;18715874;18617528|ATM_S1981:18431490;18971944;24059746;25775545;26344566|HNRNPC_S253:12564933;15687492|H2AFX_S139:12907603;24059746|TERT_Y707:12808100;18829466;20211239	26	11.5	11.5	SSEPVGIYQGFEKKT-p;u|TSFMMTPYVVTRYYR-p;u|AGTSFMMTPYVVTRY-p;u	SSEPVGIYQGFEKKT-p;u|AGTSFMMTPYVVTRY-p;u|TSFMMTPYVVTRYYR-p;u	2	0.3259	0.0199
PERT-PSP_GEFITINIB	n=26|MTOR_S2448:20736484;22322096|ERBB2_Y1248:14633703;16843263|PLCG1_Y783:25573954;20736484|STAT5A_Y694:25573954;20736484;22322096|AKT1_S473:14633703;16357520;16843264;15781651;15897464;22322096;17097564|AKT1_T308:25573954;22322096|BAD_S75:15781651;20736484;22322096|EGFR_Y1016:18451158;25573954|EGFR_Y1069:18451158;25573954;15950906;20736484|EGFR_Y1092:18451158;15329413;16843263;17653080;12700278;15897464;17510392;20736484;26150526;17097564|EGFR_Y1110:18451158;12700278;15781651;20736484|EGFR_Y1172:18451158;25573954;20736484|EGFR_Y1197:18451158;25573954;12429640;20736484|EGFR_Y869:18451158;25573954;26150526|RPS6_S235:20736484;22322096;24501773|RPS6_S236:20736484;22322096;22115753;24501773|RPS6_S240:20736484;22322096|RPS6_S244:20736484;22322096|RPS6_S247:20736484;22322096|PTPN11_Y584:20736484;22115753|GSK3A_S21:14633703;20736484;22322096|GSK3B_S9:14633703;20736484|PAG1_Y387:20736484;22115753|RPS6_T241:20736484;22322096|AKT1S1_T246:20736484;22322096|EPHA2_S897:20736484;26158630	26	7.7	7.7	EGRNPGFYVEANPMP-p;d|REDSARVYENVGLMQ-p;d	EGRNPGFYVEANPMP-p;d|REDSARVYENVGLMQ-p;d	2	0.0255	0.1421
PERT-PSP_FIBRONECTIN	n=10|MAPK3_T202:15866871;20145126|MAPK3_Y204:15866871;20145126|MAPK1_T185:15866871;20145126|MAPK1_Y187:15866871;20145126|AKT1_S473:10716737;11331582;16397245;11956329|PTK2_Y397:14512423;15800067;15598735;12960434;8051157;19029090;12927054;11313859;16331263;14670178;11909938;20145126;20658524;23454549|PTK2_Y576:11909938;20658524;23716717|PTK2_Y577:12960434;19029090;15598735;23716717|PTK2_Y861:11313859;12960434;12927054;16331263|SRC_Y419:14720123;16331263;20145126	8	25	25	HDHTGFLTEYVATRW-p;u|HTGFLTEYVATRWYR-p;u	HDHTGFLTEYVATRW-p;u|HTGFLTEYVATRWYR-p;u	2	1e-04	1e-04
PERT-PSP_FGF2	n=10|PTPRA_Y798:19658100;21437283|AKT1_S473:16185843;16641227;12384403|MAPK14_Y182:16000370;21437283|CDK5_Y15:19658100;21437283|SHC1_Y427:19658100;21437283|SPRY2_Y55:15637081;15564375;17255109;16000370|EPHA2_Y772:19658100;21437283|DLG3_Y673:19658100;21437283|HNRNPA1_Y357:19658100;21437283|LRP6_S1490:22558232;25640183	10	40	40	EKIGEGTYGTVFKAK-p;u|ELFDDPSYVNVQNLD-p;u|TDDEMTGYVATRWYR-p;u|YIDAFSDYANFK___-p;u	EKIGEGTYGTVFKAK-p;u|TDDEMTGYVATRWYR-p;u|ELFDDPSYVNVQNLD-p;u|YIDAFSDYANFK___-p;u	2	0.4477	0.9733
PERT-PSP_FGF1	n=10|MAPK3_T202:16682955;11922392;17289590;20154271;20471474;20388777;23405013|MAPK3_Y204:16682955;11922392;17289590;20471474;20154271;20388777;23405013|MAPK1_T185:16682955;11922392;17289590;20471474;20388777;23405013|MAPK1_Y187:16682955;11922392;17289590;20471474;20388777;23405013|AKT1_S473:16682955;18936167;23405013|FGFR1_Y653:8622701;20388777;23405013|FGFR1_Y654:8622701;20388777;23405013|STAT3_S727:11922392;20388777|SHC1_Y427:16682955;19901323|FGFR1_S777:23405013;24141780	8	25	25	HDHTGFLTEYVATRW-p;u|HTGFLTEYVATRWYR-p;u	HDHTGFLTEYVATRW-p;u|HTGFLTEYVATRWYR-p;u	2	1e-04	1e-04
PERT-PSP_ETOPOSIDE	n=15|TP53_S20:15140942;15471885;16377624;14517211;14612532|TP53_S37:15471885;9744860|TP53_S46:15843377;15471885;16377624;21394211|TP53_S6:15471885;14517211|CDK1_Y15:15964826;15674326;19933706|MAPK8_T183:19783996;20921231|MAPK8_Y185:19783996;20921231|CHEK1_S345:14681223;15674326;17276342;17015476;18927589;20188555;20347419;20372057|MAPK14_T180:15674326;20871633|MAPK14_Y182:15674326;20871633|SMC1A_S966:17015476;18620545|H2AFX_S139:12907603;17015476;15289343;18438399;10734083;18406329;20978201;20921231;20637859|E2F1_S364:12717439;22184068|TRIM28_S473:21851590;26158765|PRKDC_S2056:15677476;19351595	15	20	20	EKIGEGTYGVVYKGR-p;u|AGTSFMMTPYVVTRY-p;u|TSFMMTPYVVTRYYR-p;u	EKIGEGTYGVVYKGR-p;u|AGTSFMMTPYVVTRY-p;u|TSFMMTPYVVTRYYR-p;u	2	0.0188	0.0229
PERT-PSP_ERLOTINIB	n=22|MAPK3_T202:15657067;25573954;22973961;24919575|MAPK3_Y204:15657067;25573954;22973961;23882028;24919575|MAPK1_T185:15657067;25573954;22973961;24919575|MAPK1_Y187:15657067;25573954;22973961;23882028;24919575|AKT1_S473:15657067;22973961|GAB1_Y659:23882028;24919575|PTK2_Y861:23882028;24919575|EGFR_Y1016:15657067;25573954|EGFR_Y1069:15657067;25573954|EGFR_Y1092:16843263;15657067;25573954;15329413;21080693;24252946;24919575|EGFR_Y1110:15657067;19690143;21080693;22891331;23882028|EGFR_Y1172:15657067;25573954;21080693;23882028;24919575|EGFR_Y1197:25573954;21080693;22973961;24919575|EGFR_Y869:15657067;25573954;19690143|SHC1_Y349:15657067;24919575|SHC1_Y427:23882028;24919575|CBL_Y674:22115753;24919575|BCAR1_Y234:23882028;24919575|RAB7A_Y183:23882028;24919575|ERBB3_Y1289:23882028;24919575|NEDD9_Y317:23882028;24919575|DLG3_Y673:23882028;24919575	20	10	10	HDHTGFLTEYVATRW-p;d|HTGFLTEYVATRWYR-p;d	HDHTGFLTEYVATRW-p;d|HTGFLTEYVATRWYR-p;d	2	1e-04	1e-04
PERT-PSP_EGF	n=165|ERBB2_Y1248:9637788;17870612;18945363;18687633;19205871|MAPK8_T183:11884401;10521505;20534535;16076871;17621270;19651622|MAPK8_Y185:11884401;20534535;16076871;17621270;19651622;10521505|MAPK9_T183:17621270;20534535;16076871|MAPK9_Y185:20534535;16076871;17621270|PLCG1_Y783:14523024;16038803;15708852;16525023;17561374|JUN_S63:11401472;19118012;21177766;20395206;21212517|CTTN_S418:10537323;21079800|CTTN_Y421:17870612;23146907|RAF1_S338:16129686;16892053;15710605;11259591;16858395;12446733;18775988;10712905;19595761;20471474;19766101;20212043;27104980|RAF1_S621:10862777;19595761|RAF1_Y341:11376654;11134016;12446733|STAT1_S727:12270932;9153303|STAT1_Y701:14498832;12270932;16205632|STAT5A_Y694:17081983;9813040;19651622|AKT1_T308:16847055;16767165;11278269;15126379;12609989;14657000;17386267;19172738;15461588;21177249;20606012;20212043;26364609|BAD_S75:16847055;16767165;12566304;20179209|BAD_S99:16847055;21177249;20179209|ELK1_S383:11701445;8688081;11309409;20727996;20471474;18775330|NOS3_S1177:15327994;12644590|JUN_S73:19118012;21177766;20395206|GAB1_Y307:15574420;16185843|GAB1_Y627:11323411;16185843|GAB1_Y659:11323411;18271526;17870612;21214269;26929352|CRK_Y221:21602891;25381819|MAPK14_T180:12660819;16223362;12433918;20471474;19651622|MAPK14_Y182:12660819;16223362;12433918;20471474;19651622;21214269|PGR_S294:10655479;11509655;18202149;15798179;17173941;17717077|RPS6KA1_S380:16767165;15647351;19036157;20471474;21646345;19651622|RPS6KA1_T573:15647351;25730857|EGFR_S1070:1309762;7805884;3138233;7505275;17870612|EGFR_S1071:3138233;1309762;7805884;7505275|EGFR_T678:2987962;3379075;10816576;1860884|EGFR_T693:2115882;7805884;3138233;7505275;17870612;2543683;18220336;15901825;24269888|EGFR_Y1016:12101233;15592458;15708852;15618223;17870612;17575160;16461772;11304462;9020117;10653583;14530278;19915609;20421302;1314835;24797263|EGFR_Y1069:12101233;15951569;12063263;15618223;14627991;15950906;15708852;15143154;17533369;18687633;15901825;14530278;22157759;20739666;20215522|EGFR_Y1092:12101233;15951569;15592458;11983694;15329413;15618223;9733788;15192046;12063263;8910327;16843263;18271526;17653080;17870612;17575160;7741752;16461772;2022651;3263271;12700278;12842895;16037379;12433918;12771140;18687633;18668345;14764607;18658095;19154417;14530278;14760089;19534553;20421302;19836242;19531499;18320059;20647329;20739666;1314835;19935697;23188829;24269888;25779657;24797263;19915609;26351843;26936397|EGFR_Y1110:2803273;12101233;15192046;18271526;7741752;11304462;12700278;12771140;15901825;14760089;19915609;21339742;1314835;19935697;23636329;16729043;24797263|EGFR_Y1197:11723127;12101233;12063263;18320059;18271526;16943190;16904111;9733788;17870612;17575160;15192046;7805884;16574647;2022651;3263271;15708852;12177062;17142325;12771140;18687633;15901825;19088432;10653583;14530278;19534553;20421302;19915609;19704002;1314835;19935697;23188829;16729043;17621270;23764002;24797263;26918609|EGFR_Y869:12101233;14764607;15618223;15592458;14523024;16862179;16843263;18271526;17575160;16461772;11983694;15282306;12063263;12842895;15615697;15708852;16936701;14530278;20421302;19836242;20371672;19704002;19935697;16729043;24797263;25347738;26936397|RPS6KA3_S227:15206906;10980595|RPS6KA3_S386:15206906;10980595;18156174|MAP2K2_S222:20471474;20212043;20628053|MAP2K2_S226:20212043;20471474;20628053;27104980|RPS6_S235:17081983;16641152;20471474;23528009;19651622|RPS6_S236:17081983;16641152;20471474;23528009;19651622|RPS6_S240:21071439;19651622|ESR1_S118:14764652;17615152;12118371;9528769;17047081;16168121;20471474;18367407|ESR1_S167:9528769;11432835;16168121;18367407|EZR_Y354:1382070;26936397|PAK1_S144:21177766;26160174|STAT3_S727:14963038;7543024;17008315;10521505;20471474;24615012|STAT3_Y705:14963038;15951569;17008315;12842895;15950906;12075083;10521505;20421302;19704002;26307676|STAT5B_Y699:11751923;18550772;17822672;17870612;16772534;19651622|MAPK7_T219:11739740;12042304|MAPK7_Y221:11739740;12042304;21214269|RPS6KA5_S376:15684425;19651622|ATF2_T69:12110590;19651622|ATF2_T71:12110590;19651622|SRC_Y419:12606547;11983694;12473651;17045208;14963038;20371672;18320059;20383201;21423210;25347738;26918609|PDHA1_S293:24486017;25104357|MAP2K1_S298:18593598;16129686;16847055;18775988;27169363|RPS6KB1_S434:15304500;11279232|CAV1_Y14:16332692;11075810|SHC1_Y349:8939605;14990987;15951569|SHC1_Y350:8939605;15951569|SHC1_Y427:15951569;11687594;18271526;8939605;14990987;17870612;12842895;15708852;18687633;8084588;19534553;19651622|MAP2K1_S222:16129686;16916643;20471474;19766101;20628053;20212043;20739666;18775988;27169363;27104980|MAP2K1_S218:16129686;16916643;20471474;19766101;20628053;20212043;20739666;18775988;27169363;27104980|CBL_Y700:18271526;12604776|CBL_Y731:11994282;12604776;19836242|KRT8_S432:9524113;9054461|STMN1_S16:17081983;14645234;11058583|STMN1_S25:11058583;17081983;19651622|FOXO1_T24:18687633;21177249|PLCG1_Y771:15951569;17870612;16525023|PLCG1_Y1253:16038803;17870612;17081983;22157759|GSK3A_S21:16767165;19443725;20739666|PXN_Y118:15572663;17870612|RPS6KB1_T252:12183455;17347671|RPS6KB1_T412:12183455;15304500;11279232;15235105;12609989;17347671;18056704;16546978;19172738;10993886;23415227;23528009|RGS16_Y168:11602604;12588871|ERBB2_Y1222:9637788;21339742;20647329;23188829|STAT5B_Y725:11751923;16772534|STAT5B_Y740:11751923;16772534|STAT5B_Y743:11751923;16772534|EZR_Y146:1382070;15647376;26936397|SMAD2_T220:10197981;19917253|SPRY2_Y55:15637081;12815057;12593795;16479008|GJA1_S279:24399133;24492000|GJA1_S282:24399133;24492000|CBL_Y674:18271526;11687594;19534553|TNK2_Y859:18271526;15951569|TNK2_Y860:15951569;18271526|INPPL1_Y986:15951569;19651622|GSK3B_S9:18322105;16767165;15126379;15467740;15448698;19443725;21177249;20739666;16546978|SPAG9_T217:17081983;19651622|CASP9_T125:18083711;12792650|ERBB2_Y1221:21339742;20647329;23188829|ATF1_S63:9687510;12414794;18794154|RPS6KA3_T365:17804722;10980595|RPS6KA3_T577:10980595;15206906|HGS_Y329:17101784;12953068;11687594|HGS_Y334:17101784;12953068;11687594|LIFR_S1044:7777512;18624908|GAREM1_Y453:19509291;15951569|SMAD1_S206:9335504;17289590|SMAD3_T179:10197981;16156666;19920136;19917253|SMAD3_S204:10197981;16156666;19920136;19917253|SMAD3_S208:10197981;16156666;19920136;19917253|SMAD3_S213:10197981;19917253|CAD_S1859:23429703;19651622|EGFR_S695:7805884;3138233;2115882;7505275|EGFR_S1026:8360196;15901825|ITGB4_S1356:17615294;15121854;20870721;22824799|ITGB4_S1360:17615294;15121854|ITGB4_S1364:17615294;15121854;20870721|TNS3_Y780:19651622;21214269|EGFR_Y998:18271526;17870612;19534553;19531499;16729043|TNKS1BP1_S1385:17081983;19651622|SRRM2_S2272:18220336;19651622|RPTOR_S863:21071439;19864431|ARHGEF7_S518:17870612;18220336|CCDC50_Y145:15951569;16803894|MAPK7_T733:25689862;19651622|TOB1_S152:12050114;12151396|TOB1_S154:12050114;12151396|TOB1_S164:12050114;12151396|YBX1_S102:19036157;19651622|HIST1H3A_S10:10856237;21646345|EGFR_S991:15901825;19531499|CCDC88A_S1417:16139227;25707853|CRK_Y251:21602891;25381819|MYH9_S1943:17081983;17567956|TNS3_S776:19651622;21214269|RICTOR_T1135:19935711;19995915|PDCD4_S457:17081983;19651622|CASP8_Y380:18089778;16619028|CD2AP_S458:18220336;19651622|ITGB4_S1494:19005215;22824799|MATR3_S188:17081983;18220336;19651622|ABLIM3_S503:17081983;19651622|ABLIM3_S504:17081983;19651622|ANK3_S1459:18220336;19651622|TPR_S2155:18220336;19651622|AKT1S1_T246:23415227;19651622|AR_Y535:17045208;20383201|CTNNB1_S552:17287208;22094462|MATR3_S195:18220336;19651622|AR_Y269:20623637;20383201;25950519|SOS1_S1134:19651622;22827337|ITGB4_T1736:22357621;26580203|EPHA2_S897:19573808;19651622;26158630|EPS15_S796:24269888;19651622|ABI1_S225:21419341;19917258|FGFR1_S777:23405013;24141780|FAM129B_S646:19651622;26721396|FAM129B_S641:19651622;26721396|SNTB2_S222:18220336;19651622|DENND1A_S520:18220336;19651622|DENND1A_S523:18220336;19651622|ARHGEF7_Y620:16892055;20375009|IRF2BP2_S240:18220336;19651622|PHF3_S1925:18220336;19651622|ARPC1B_T21:14749719;26160174	162	4.9	4.9	EGRNPGFYVEANPMP-p;u|RLPSSPVYEDAASFK-p;u|HQYFMTEYVATRWYR-p;u|TDDEMTGYVATRWYR-p;u|ACTNFMMTPYVVTRY-p;u|TNFMMTPYVVTRYYR-p;u|TSFMMTPYVVTRYYR-p;u|AGTSFMMTPYVVTRY-p;u	EGRNPGFYVEANPMP-p;u|TDDEMTGYVATRWYR-p;u|HQYFMTEYVATRWYR-p;u|RLPSSPVYEDAASFK-p;u|TNFMMTPYVVTRYYR-p;u|ACTNFMMTPYVVTRY-p;u|AGTSFMMTPYVVTRY-p;u|TSFMMTPYVVTRYYR-p;u	2	0.9216	0.2324
PERT-PSP_DASATINIB	n=9|MAPK3_T202:22490227;19651622|MAPK3_Y204:22490227;19651622|MAPK1_Y187:22490227;19651622|YES1_Y426:20190765;19651622|LCK_Y394:20190765;19651622|FYN_Y420:20190765;19651622|PTK2_Y861:17148760;22490227|SRC_Y419:22490227;17148760;21785464;22891331;20190765;25347738;19651622;24919575|TNK2_Y284:20383201;20190765	6	33.3	33.3	HDHTGFLTEYVATRW-p;d|HTGFLTEYVATRWYR-p;d	HDHTGFLTEYVATRW-p;d|HTGFLTEYVATRWYR-p;d	2	1e-04	1e-04
PERT-PSP_CYCLIC_STRETCH	n=7|MAPK3_T202:17215324;17088251|MAPK3_Y204:17215324;17088251|MAPK1_T185:17215324;17088251|MAPK1_Y187:17215324;17088251|PTK2_Y397:15707572;16510472;17215324;17088251;18437915|PTK2_Y576:15707572;17215324;17088251;18437915|SRC_Y419:17215324;17088251	5	40	40	HDHTGFLTEYVATRW-p;u|HTGFLTEYVATRWYR-p;u	HDHTGFLTEYVATRW-p;u|HTGFLTEYVATRWYR-p;u	2	1e-04	1e-04
PERT-PSP_CXCL12	n=15|MAPK3_T202:17056593;14645233;17537990;16919488;17239630;19276087;19426503|MAPK3_Y204:14645233;17056593;17537990;16919488;17239630;19276087;19426503|MAPK1_T185:17056593;14645233;17537990;16919488;17239630;19276087;19426503|MAPK1_Y187:17056593;14645233;17537990;16919488;17239630;19276087;19426503|AKT1_S473:16940331;17239630|AKT1_T308:16574378;16940331|PTK2B_Y402:14712221;15070849|PTK2B_Y580:14645233;14712221|PTK2B_Y881:14645233;15070849|LCP2_Y113:12817019;23901140|LCP2_Y128:12817019;23901140|CXCR4_S339:16357147;19687226;20048153|CXCR4_S325:19116316;21172654;20048153|CXCR4_S324:19116316;21172654;20048153|CXCR4_S330:21172654;20048153	13	15.4	15.4	HDHTGFLTEYVATRW-p;u|HTGFLTEYVATRWYR-p;u	HDHTGFLTEYVATRW-p;u|HTGFLTEYVATRWYR-p;u	2	1e-04	1e-04
PERT-PSP_CISPLATIN	n=14|TP53_S15:10958792;15897882;17535811;16377624;11861384;17380123;19934315;21660965|TP53_S20:16377624;11861384|TP53_S46:15897882;16377624;17380123;21660965|MAPK3_T202:20215522;24269888|MAPK3_Y204:20215522;24269888|MAPK1_T185:20215522;24269888|MAPK1_Y187:20215522;24269888|CDK1_Y15:15964826;19683496|CHEK1_S345:14681223;27246979|BAD_S75:16540661;11085518;21849418|MAPK14_T180:17292828;17380123;19783996;24269888|MAPK14_Y182:17292828;17380123;19783996;24269888|BCL2_S70:15026553;16738310|RELA_T505:16424027;21737676	12	16.7	16.7	HDHTGFLTEYVATRW-p;u|HTGFLTEYVATRWYR-p;u	HDHTGFLTEYVATRW-p;u|HTGFLTEYVATRWYR-p;u	2	1e-04	1e-04
PERT-PSP_BACTERIAL_INFECTION	n=6|MAPK3_T202:16840786;17114467;19956644|MAPK3_Y204:16840786;17114467;19956644|MAPK1_T185:16840786;17114467;19956644|MAPK1_Y187:16840786;17114467;19956644|MAPK14_T180:17114467;19956644;20710027|MAPK14_Y182:17114467;19956644;20710027	4	50	50	HDHTGFLTEYVATRW-p;u|HTGFLTEYVATRWYR-p;u	HDHTGFLTEYVATRW-p;u|HTGFLTEYVATRWYR-p;u	2	1e-04	1e-04
PERT-PSP_ARSENITE	n=9|EIF2S1_S52:17553788;15684421|MAPK9_T183:12660819;12221076|MAPK9_Y185:12660819;12221076|SRF_S103:12660819;10318869|EIF4E_S209:11463832;17130135;25923732|MAPK14_T180:10747897;12660819|MAPK14_Y182:10747897;12660819|CREB1_S133:12660819;8887554|HSPB1_S82:1730670;16840785	9	22.2	22.2	ACTNFMMTPYVVTRY-p;u|TNFMMTPYVVTRYYR-p;u	ACTNFMMTPYVVTRY-p;u|TNFMMTPYVVTRYYR-p;u	2	0.0573	0.0024
PERT-PSP_ANTI_TCR	n=6|PLCG1_Y783:15623534;17148460;21460222|LAT_Y132:11395491;17148460|LAT_Y171:11395491;12496416|LAT_Y191:11395491;12496416|LAT_Y226:11395491;12496416|LCP2_Y145:15623534;17148460;8702662	6	33.3	33.3	EGRNPGFYVEANPMP-p;u|SLDGSREYVNVSQEL-p;u	EGRNPGFYVEANPMP-p;u|SLDGSREYVNVSQEL-p;u	2	1e-04	2e-04
PERT-PSP_ANTI_IGM	n=9|MAPK3_T202:15657177;17110082;10542198|MAPK3_Y204:15657177;10542198;17110082|MAPK1_T185:15657177;10542198;17110082|MAPK1_Y187:15657177;10542198;17110082|PLCG2_Y1217:15184383;15509800;17239630|PLCG2_Y753:15184383;11606584;15509800|PLCG2_Y759:11606584;15184383;15509800;17239630|PRKD1_S738:16962287;27127886|PRKD1_S742:16962287;27127886	7	28.6	28.6	HDHTGFLTEYVATRW-p;u|HTGFLTEYVATRWYR-p;u	HDHTGFLTEYVATRW-p;u|HTGFLTEYVATRWYR-p;u	2	1e-04	1e-04
PERT-PSP_ANTI_CD3	n=74|MAPK3_T202:15657177;16493040;10206983;10604992;17371994;10779765;17998336;12077249;15059847;19690332;17188005;22499768|MAPK3_Y204:15657177;16493040;10206983;10604992;17371994;10779765;17188005;17998336;12077249;15059847;19690332;22499768|PRKCD_Y313:16493040;19690332;22499768|ZAP70_Y292:7961936;16493040;19690332|ZAP70_Y319:10037717;15268851;16081816;15292262;10202147;17998336;12077249;15059847;18976935;19426503|MAPK1_T185:15657177;10206983;10604992;17371994;10779765;17998336;12077249;15059847;19690332;17188005;22499768|MAPK1_Y187:15657177;16493040;10206983;10604992;17371994;10779765;17998336;12077249;15059847;19690332;17188005;22499768|PLCG1_Y783:16081816;17998336;15558056;19690332;17188005;24412752|CTTN_S418:19690332;22499768|LAT_Y161:16081816;10811803;24412752|CD5_Y453:11298344;16493040;19690332|LCK_Y394:19426503;24688028|LCK_Y505:16493040;19690332;10799545|AKT1_S473:17719247;12515807;10958690;20028775;21402888|PLCG2_Y753:15509800;19690332|PTK2B_Y580:16493040;20028775|MAPK14_T180:15735648;10867021|MAPK14_Y182:16493040;15735648;10867021|WAS_Y291:16493040;19690332|ITK_Y512:9312162;16493040;19690332|LAT_Y200:10811803;15100278|LAT_Y220:16081816;10811803;20460647;15100278;17188005;24412752|LAT_Y255:10811803;19690332;20460647|MAP2K2_S222:10206983;17998336|MAP2K2_S226:10206983;17998336|LCP2_Y128:15388330;17353368|SLC9A1_S703:19690332;22499768|CFL1_S3:19690332;22499768|PTPN11_Y584:19690332;22499768|PTPN6_Y536:16493040;19690332|SHC1_S36:14749389;16794602|SHC1_Y427:15688026;16493040;19690332;22499768|MAP2K1_S222:10206983;17998336|MAP2K1_S218:10206983;17998336|CBL_Y731:9525940;16081816|STMN1_S16:8245003;22499768|STMN1_S25:8325880;9686569;19690332;22499768|STMN1_S38:8325880;9686569;19690332|GSK3A_S21:12515807;22499768|PECAM1_Y713:16493040;19690332|DOK1_Y315:16493040;22499768|PLCG1_Y775:16493040;19690332|CD3D_Y160:16493040;19690332|CD3D_Y149:16493040;19690332|CD3E_Y199:16493040;19690332|CD3E_Y188:16493040;19690332;22499768|CD247_Y142:16493040;19690332;20541955;22499768|CD247_Y111:16493040;19690332;22499768|CD247_Y123:16493040;19690332;22499768|CD247_Y72:16493040;19690332|ARHGAP35_Y1105:16493040;19690332|SIT1_Y90:16493040;19690332|ITSN2_Y968:16493040;19690332|PAG1_Y417:16493040;19690332|GSK3B_S9:21402888;22499768|CD247_Y83:16493040;19690332|WIPF1_S488:12504004;17711847|CD28_Y191:16493040;19690332|TWF2_Y309:16493040;19690332|PAG1_Y317:16493040;19690332|LCP1_S5:19690332;22499768|PAG1_Y341:16493040;19690332|GRAP2_Y45:16493040;19690332|TRIM28_S473:19690332;22499768|EVL_S331:19690332;22499768|PAG1_Y163:16493040;19690332|CD247_Y153:16493040;19690332;22499768|CD3G_Y171:16493040;19690332|NUP50_S221:19690332;22499768|IQGAP2_S16:19690332;22499768|PRKCQ_S685:19690332;22499768|PCM1_S93:19690332;22499768|EVL_S369:19690332;22499768|RASAL3_S51:19690332;22499768	70	42.9	42.9	EGRNPGFYVEANPMP-p;u|HDHTGFLTEYVATRW-p;u|HTGFLTEYVATRWYR-p;u|KNPQEGLYNELQKDK-p;u|EPDYGALYEGRNPGF-p;u|ERDINSLYDVSRMYV-p;u|DTLNSDGYTPEPARI-p;u|RFVLDDQYTSSTGTK-p;u|GKGHDGLYQGLSTAT-p;u|YIEDEDYYKASVTRL-p;u|SSEPVGIYQGFEKKT-p;u|QKGQESEYGNITYPP-p;u|EEEGAPDYENLQELN-p;u|SLDGSREYVNVSQEL-p;u|KDKMAEAYSEIGMKG-p;u|REEPEALYAAVNKKP-p;u|AETSKLIYDFIEDQG-p;u|RKGQRDLYSGLNQRR-p;u|TSVYESPYSDPEELK-p;u|FTATEGQYQPQP___-p;u|ELFDDPSYVNVQNLD-p;u|RDRDDAQYSHLGGNW-p;u|RLIEDNEYTAREGAK-p;u|KKDTETVYSEVRKAV-p;u|TDDEMTGYVATRWYR-p;u|ASHVDNEYSQPPRNS-p;u|PPVPNPDYEPIRKGQ-p;u|RNEEENIYSVPHDST-p;u|REDSARVYENVGLMQ-p;u|SVEEVPLYGNLHYLQ-p;u	HDHTGFLTEYVATRW-p;u|HTGFLTEYVATRWYR-p;u|KNPQEGLYNELQKDK-p;u|EGRNPGFYVEANPMP-p;u|DTLNSDGYTPEPARI-p;u|EPDYGALYEGRNPGF-p;u|KDKMAEAYSEIGMKG-p;u|ERDINSLYDVSRMYV-p;u|GKGHDGLYQGLSTAT-p;u|RFVLDDQYTSSTGTK-p;u|EEEGAPDYENLQELN-p;u|SSEPVGIYQGFEKKT-p;u|YIEDEDYYKASVTRL-p;u|SLDGSREYVNVSQEL-p;u|FTATEGQYQPQP___-p;u|AETSKLIYDFIEDQG-p;u|TDDEMTGYVATRWYR-p;u|RKGQRDLYSGLNQRR-p;u|RNEEENIYSVPHDST-p;u|QKGQESEYGNITYPP-p;u|ELFDDPSYVNVQNLD-p;u|REEPEALYAAVNKKP-p;u|RDRDDAQYSHLGGNW-p;u|ASHVDNEYSQPPRNS-p;u|KKDTETVYSEVRKAV-p;u|PPVPNPDYEPIRKGQ-p;u|RLIEDNEYTAREGAK-p;u|SVEEVPLYGNLHYLQ-p;u|TSVYESPYSDPEELK-p;u|REDSARVYENVGLMQ-p;u	2	1e-04	1e-04
PERT-PSP_ANISOMYCIN	n=17|MAPK3_T202:12660819;15271996|MAPK3_Y204:17107963;15271996|MAPK1_Y187:17107963;15271996|MAPK9_T183:12660819;11062067;18029441|MAPK9_Y185:12660819;11062067;18029441|JUN_S63:12660819;16434970;15271996;16099428;21860413|SRF_S103:12660819;10318869|EEF2K_S359:12171600;11500363|MAPK14_T180:12660819;10747897;16434970;12582162;17438131;16574378|MAPK14_Y182:12582162;10747897;12660819;16434970;17438131;16574378|MDM2_S166:17107963;15688025|CREB1_S133:12660819;17429437|KRT8_S74:9211903;11788583;20724476|RPS6KB1_T412:15020250;16099428|ATF1_S63:12660819;12414794|IRS1_S307:15199052;16099428|KRT20_S13:16608857;20724476	16	12.5	12.5	HDHTGFLTEYVATRW-p;u|HTGFLTEYVATRWYR-p;u	HDHTGFLTEYVATRW-p;u|HTGFLTEYVATRWYR-p;u	2	1e-04	1e-04
PERT-P100-DIA2_SOTRASTAURIN	n=170|WDR62_S1123-p:NPC/10uM/3h|GTF2F1_T389-p:NPC/10uM/3h|NUP214_T437-p:NPC/10uM/3h|MAP1B_S1797-p:NPC/10uM/3h|SPTBN1_S2169-p:NPC/10uM/3h|MEX3D_S514-p:NPC/10uM/3h|MICALL1_S644-p:NPC/10uM/3h|TTC28_S2108-p:NPC/10uM/3h|CHAMP1_S436-p:NPC/10uM/3h|STAU2_S492-p:NPC/10uM/3h|TAB2_S450-p:NPC/10uM/3h|MAP2_S1534-p:NPC/10uM/3h|PRDX2_S112-p:NPC/10uM/3h|SMARCA4_S1417-p:NPC/10uM/3h|DYNC1I2_S81-p:NPC/10uM/3h|UBAP2L_S609-p:NPC/10uM/3h|DPYSL2_T509-p:NPC/10uM/3h|PHLDB1_S324-p:NPC/10uM/3h:PC3/10uM/3h|PJA1_S70-p:NPC/10uM/3h|MVB12B_S309-p:NPC/10uM/3h|LRRFIP2_S328-p:NPC/10uM/3h|BRD4_S1051-p:A375/10uM/3h|ROCK2_S1361-p:A375/10uM/3h|RPLP1_S104-p:A375/10uM/3h:PC3/10uM/3h|HIST1H1D_T147-p:A375/10uM/3h|LMNB1_T20-p:A375/10uM/3h|CDK2_Y15-p:A375/10uM/3h|GSK3B_Y279-p:A375/10uM/3h|CDK2_Y15-p:A375/10uM/3h|AKAP12_S1328-p:A375/10uM/3h|EIF4G1_S1145-p:A375/10uM/3h|ARHGEF7_S694-p:A375/10uM/3h|RNPS1_S266-p:A375/10uM/3h|HP1BP3_S465-p:A375/10uM/3h|LARP1_T785-p:A375/10uM/3h|ABI1_S323-p:A375/10uM/3h|PHC3_S842-p:A375/10uM/3h|SH3KBP1_S230-p:A375/10uM/3h|PPP1R14B_T143-p:A375/10uM/3h|SIN3A_S860-p:A375/10uM/3h|RBM15_S292-p:A375/10uM/3h|RTKN_S106-p:A375/10uM/3h|ASCC2_S713-p:A375/10uM/3h|NCOA5_S126-p:A375/10uM/3h|SLAIN2_S366-p:A375/10uM/3h|MAGED2_S206-p:A375/10uM/3h|CD2AP_S458-p:A375/10uM/3h|CANX_S583-p:A375/10uM/3h|MKI67_S1207-p:A375/10uM/3h|VASP_S239-p:A375/10uM/3h|AHNAK_S3412-p:A375/10uM/3h|TCOF1_S1378-p:A375/10uM/3h|BYSL_S167-p:A375/10uM/3h|KTN1_S75-p:A375/10uM/3h|SSRP1_Y441-p:MCF7/10uM/3h|BBX_S844-p:MCF7/10uM/3h|ACIN1_S838-p:MCF7/10uM/3h|SRRM2_S1404-p:MCF7/10uM/3h|CARHSP1_S30-p:MCF7/10uM/3h|MBD3_S85-p:MCF7/10uM/3h|UNC13D_S150-p:MCF7/10uM/3h|ABI1_S225-p:MCF7/10uM/3h|RSF1_S570-p:MCF7/10uM/3h|FLNA_S1533-p:PC3/10uM/3h|CFL1_S3-p:PC3/10uM/3h|CLK2_S142-p:PC3/10uM/3h|PTK2_S910-p:PC3/10uM/3h|PUM1_S209-p:PC3/10uM/3h|CHD4_S1535-p:PC3/10uM/3h|PLEC_S4396-p:PC3/10uM/3h|MTFR1_S119-p:PC3/10uM/3h|ZYX_S281-p:PC3/10uM/3h|WDR44_T219-p:PC3/10uM/3h|ZNF318_S1896-p:PC3/10uM/3h|HUWE1_S3555-p:PC3/10uM/3h|SRRM2_T2409-p:PC3/10uM/3h|ULK1_S556-p:PC3/10uM/3h|CDK1_Y15-p:PC3/10uM/3h|NELFE_S115-p:PC3/10uM/3h|PML_S505-p:PC3/10uM/3h|PCYT1A_S315-p:PC3/10uM/3h|SRSF11_S449-p:PC3/10uM/3h|AHNAK_S559-p:PC3/10uM/3h|PPIG_T358-p:PC3/10uM/3h|CUL4B_T49-p:PC3/10uM/3h|SHROOM2_S974-p:PC3/10uM/3h|NUMA1_S1840-p:PC3/10uM/3h|RBBP5_S497-p:PC3/10uM/3h|NCOA2_S771-p:PC3/10uM/3h|AKIRIN2_S21-p:PC3/10uM/3h|CEP128_S1008-p:PC3/10uM/3h|ZC3H18_S487-p:PC3/10uM/3h|TDRP_S173-p:PC3/10uM/3h|SRRM1_S450-p:PC3/10uM/3h|LRRC47_S431-p:PC3/10uM/3h|ZNF622_S143-p:PC3/10uM/3h|PITPNM3_S928-p:PC3/10uM/3h|FAM117A_S145-p:PC3/10uM/3h|CTTNBP2NL_S568-p:PC3/10uM/3h|ACIN1_S561-p:PC3/10uM/3h|MAPRE3_S162-p:PC3/10uM/3h|SRRM2_S924-p:PC3/10uM/3h|LUC7L2_S347-p:PC3/10uM/3h|BIN1_S331-p:A549/10uM/3h|KAT7_T88-p:A549/10uM/3h|NCL_S67-p:A549/10uM/3h|NCL_T121-p:A549/10uM/3h|CENPC_T130-p:A549/10uM/3h|TRA2A_T202-p:A549/10uM/3h|BCLAF1_S268-p:A549/10uM/3h|MCM4_S131-p:A549/10uM/3h|CTNNA1_S641-p:A549/10uM/3h|RAP1GAP_S484-p:A549/10uM/3h|HNRNPU_S271-p:A549/10uM/3h|TOP2B_S1581-p:A549/10uM/3h|LRRFIP1_S120-p:A549/10uM/3h|LARP1_S143-p:A549/10uM/3h|TNKS1BP1_S498-p:A549/10uM/3h|EHD2_S468-p:A549/10uM/3h|ARPP19_S83-p:Astrocyte/10uM/3h|PFKFB2_S466-p:Astrocyte/10uM/3h|NPM1_S254-p:Astrocyte/10uM/3h|SNRPA_T131-p:Astrocyte/10uM/3h|COPB2_S859-p:Astrocyte/10uM/3h|RANBP2_S1509-p:Astrocyte/10uM/3h|GFPT1_S261-p:Astrocyte/10uM/3h|SRSF4_S448-p:Astrocyte/10uM/3h|ILF3_S382-p:Astrocyte/10uM/3h|PAK2_S141-p:Astrocyte/10uM/3h|SF1_S80-p:Astrocyte/10uM/3h|SF1_S82-p:Astrocyte/10uM/3h|MLF2_S238-p:Astrocyte/10uM/3h|CEP170_S359-p:Astrocyte/10uM/3h|LARP1_S774-p:Astrocyte/10uM/3h|MTSS1L_S274-p:Astrocyte/10uM/3h|DDX46_S804-p:Astrocyte/10uM/3h|CPEB2_S89-p:Astrocyte/10uM/3h|BAD_S99-p:Astrocyte/10uM/3h|CAMKK2_S511-p:Astrocyte/10uM/3h|CCDC8_S142-p:Astrocyte/10uM/3h|ANAPC1_S688-p:Astrocyte/10uM/3h|TNS1_S915-p:Astrocyte/10uM/3h|ARHGAP35_S589-p:Astrocyte/10uM/3h|ARHGEF12_T736-p:Astrocyte/10uM/3h|RAI14_S419-p:Astrocyte/10uM/3h|FRMD4A_S694-p:Astrocyte/10uM/3h|NOL7_S133-p:Astrocyte/10uM/3h|SRRM2_S876-p:Astrocyte/10uM/3h|PPP1R12A_S507-p:Astrocyte/10uM/3h|PPP1R11_S77-p:Astrocyte/10uM/3h|PPP6R2_S771-p:Astrocyte/10uM/3h|RBMX_S284-p:Astrocyte/10uM/3h|RPS6KA3_S715-p:Astrocyte/10uM/3h|MAP1A_T1957-p:Astrocyte/10uM/3h|PRPF4B_Y849-p:Astrocyte/10uM/3h|NOLC1_S538-p:Astrocyte/10uM/3h|SNX17_S440-p:Astrocyte/10uM/3h|PLEC_S21-p:Astrocyte/10uM/3h|LARP1B_S60-p:Astrocyte/10uM/3h|MSL1_S126-p:Astrocyte/10uM/3h|LARP1_S517-p:Astrocyte/10uM/3h|LARP1_S548-p:Astrocyte/10uM/3h|NKAP_S9-p:Astrocyte/10uM/3h|GBF1_S1780-p:Astrocyte/10uM/3h|NDRG1_S330-p:Astrocyte/10uM/3h|CDK12_S681-p:Astrocyte/10uM/3h|CCNL1_S374-p:Astrocyte/10uM/3h|MTCL1_S1730-p:Astrocyte/10uM/3h|BZW2_S412-p:Astrocyte/10uM/3h|BZW2_S414-p:Astrocyte/10uM/3h	170	2.4	2.4	RGEPNVSYICSRYYR-p;u|EKIGEGTYGVVYKAR-p;u|MNPSYDEYADSDEDQ-p;d|RGEPNVSYICSRYYR-p;d	RGEPNVSYICSRYYR-p;u|EKIGEGTYGVVYKAR-p;u|RGEPNVSYICSRYYR-p;d|MNPSYDEYADSDEDQ-p;d	2	0.1662	0.1665
PERT-P100-DIA2_RGFP966	n=161|C9orf172_S109-p:NPC/3.5uM/3h|U2SURP_S67-p:NPC/3.5uM/3h|PFKFB2_S466-p:NPC/3.5uM/3h|TACC2_S2317-p:NPC/3.5uM/3h|LMNA_S404-p:NPC/3.5uM/3h|USF1_S186-p:NPC/3.5uM/3h|MKI67_T401-p:NPC/3.5uM/3h|ATRX_S316-p:NPC/3.5uM/3h|NUMB_S438-p:NPC/3.5uM/3h|HNRNPK_S216-p:NPC/3.5uM/3h|HMGN5_T31-p:NPC/3.5uM/3h|USF1_S222-p:NPC/3.5uM/3h|SEPT7_T332-p:NPC/3.5uM/3h|ATAT1_S276-p:NPC/3.5uM/3h|ERC1_S21-p:NPC/3.5uM/3h|CCNYL1_S344-p:NPC/3.5uM/3h|H1FX_S31-p:NPC/3.5uM/3h|PNN_S381-p:NPC/3.5uM/3h|SRRM2_S295-p:NPC/3.5uM/3h|INPP5F_S123-p:NPC/3.5uM/3h|NPHP4_S142-p:NPC/3.5uM/3h|MBD3_S85-p:NPC/3.5uM/3h|HRC_S221-p:NPC/3.5uM/3h|CSNK1E_S323-p:NPC/3.5uM/3h|LIG3_S210-p:NPC/3.5uM/3h|SMARCA4_S1417-p:NPC/3.5uM/3h|SRSF2_T25-p:NPC/3.5uM/3h|UBAP2L_S609-p:NPC/3.5uM/3h|LASP1_T68-p:NPC/3.5uM/3h|DNTTIP2_T61-p:NPC/3.5uM/3h|CEP170_S359-p:NPC/3.5uM/3h|TBC1D1_S627-p:NPC/3.5uM/3h|SRRM1_S638-p:NPC/3.5uM/3h|CCAR2_S124-p:NPC/3.5uM/3h|TTN_S33614-p:NPC/3.5uM/3h|AJUBA_S263-p:NPC/3.5uM/3h|PLEKHA1_S308-p:NPC/3.5uM/3h|EML4_S144-p:NPC/3.5uM/3h|SH3BP4_S246-p:NPC/3.5uM/3h|NOL7_S133-p:NPC/3.5uM/3h|SRRM2_S876-p:NPC/3.5uM/3h|MAP3K2_S153-p:NPC/3.5uM/3h|CCDC9_T95-p:NPC/3.5uM/3h|MAP4_S806-p:A375/3.5uM/3h|TPD52L2_S166-p:A375/3.5uM/3h|RPLP1_S104-p:A375/3.5uM/3h:PC3/3.5uM/3h|TOP2A_S1525-p:A375/3.5uM/3h|LMNB1_T20-p:A375/3.5uM/3h|CDK2_Y15-p:A375/3.5uM/3h|GSK3B_Y279-p:A375/3.5uM/3h|CDK2_Y15-p:A375/3.5uM/3h|BYSL_S98-p:A375/3.5uM/3h|RNPS1_S266-p:A375/3.5uM/3h|LARP1_T785-p:A375/3.5uM/3h|PPP1R14B_T143-p:A375/3.5uM/3h|RTKN_S106-p:A375/3.5uM/3h|NCOA5_S126-p:A375/3.5uM/3h|SLAIN2_S366-p:A375/3.5uM/3h|MAGED2_S206-p:A375/3.5uM/3h|PRRC2C_T2673-p:A375/3.5uM/3h|VIM_S459-p:A375/3.5uM/3h|VASP_S239-p:A375/3.5uM/3h|TCOF1_S1378-p:A375/3.5uM/3h|PDCD4_S76-p:A375/3.5uM/3h|MAST2_S148-p:A375/3.5uM/3h|CDK12_S423-p:A375/3.5uM/3h|SHROOM4_S664-p:A375/3.5uM/3h|SRRM2_S1188-p:A375/3.5uM/3h|PDHA1_S293-p:MCF7/3.5uM/3h|PCYT1A_S347-p:MCF7/3.5uM/3h|NUMA1_S1225-p:MCF7/3.5uM/3h|LARP1_S774-p:MCF7/3.5uM/3h|UNC13D_S150-p:MCF7/3.5uM/3h|SRRM1_S450-p:MCF7/3.5uM/3h|CHAMP1_S386-p:MCF7/3.5uM/3h|SH3GL1_S288-p:MCF7/3.5uM/3h|BAIAP2L1_S261-p:MCF7/3.5uM/3h|SRRM2_S1857-p:MCF7/3.5uM/3h|ANKRD17_S1940-p:MCF7/3.5uM/3h|PSMA5_T55-p:MCF7/3.5uM/3h|TBX2_S653-p:MCF7/3.5uM/3h|UBR4_S625-p:MCF7/3.5uM/3h|BRIP1_S206-p:MCF7/3.5uM/3h|ABI2_S242-p:MCF7/3.5uM/3h|DBNL_T291-p:MCF7/3.5uM/3h|EHMT2_S289-p:PC3/3.5uM/3h|EIF3F_S258-p:PC3/3.5uM/3h|EBAG9_S36-p:PC3/3.5uM/3h|DENR_S73-p:PC3/3.5uM/3h|NCOR1_S2184-p:PC3/3.5uM/3h|FLNA_S1533-p:PC3/3.5uM/3h|CLK2_S142-p:PC3/3.5uM/3h|CDC42EP1_S121-p:PC3/3.5uM/3h|PTK2_Y576-p:PC3/3.5uM/3h|NUP160_S1157-p:PC3/3.5uM/3h|PRPF4B_Y849-p:PC3/3.5uM/3h|TRIP12_S312-p:PC3/3.5uM/3h|NOLC1_S538-p:PC3/3.5uM/3h|PLEC_S21-p:PC3/3.5uM/3h|TBC1D10B_T148-p:PC3/3.5uM/3h|CEP170_S466-p:PC3/3.5uM/3h|ZNF318_S1856-p:PC3/3.5uM/3h|PGM2L1_S175-p:PC3/3.5uM/3h|SLC39A11_S125-p:PC3/3.5uM/3h|MSL3_S400-p:PC3/3.5uM/3h|SNIP1_S52-p:PC3/3.5uM/3h|CASKIN2_S858-p:PC3/3.5uM/3h|ATG4C_S451-p:PC3/3.5uM/3h|NAA38_S18-p:PC3/3.5uM/3h|SLK_S189-p:PC3/3.5uM/3h|KIAA1522_S862-p:PC3/3.5uM/3h|LIMCH1_S231-p:PC3/3.5uM/3h|VPRBP_S1000-p:PC3/3.5uM/3h|ULK1_S556-p:PC3/3.5uM/3h|H1F0_T153-p:PC3/3.5uM/3h|RPL28_S37-p:PC3/3.5uM/3h|HSF1_S363-p:PC3/3.5uM/3h|CHAF1A_T259-p:PC3/3.5uM/3h|TRIM28_S757-p:PC3/3.5uM/3h|SPECC1_S55-p:PC3/3.5uM/3h|RSBN1_S554-p:PC3/3.5uM/3h|PDXDC1_S652-p:PC3/3.5uM/3h|LARP1_T788-p:PC3/3.5uM/3h|MEPCE_T213-p:PC3/3.5uM/3h|SERBP1_S330-p:PC3/3.5uM/3h|S100A16_S27-p:PC3/3.5uM/3h|SH2D3A_S147-p:PC3/3.5uM/3h|GPATCH8_S1107-p:PC3/3.5uM/3h|KAT7_T88-p:A549/3.5uM/3h|NCL_S67-p:A549/3.5uM/3h|NCL_T121-p:A549/3.5uM/3h|HNRNPK_S284-p:A549/3.5uM/3h|CENPC_T130-p:A549/3.5uM/3h|TCOF1_S906-p:A549/3.5uM/3h|SEPT7_T426-p:A549/3.5uM/3h|DDX50_S41-p:A549/3.5uM/3h|BCLAF1_S268-p:A549/3.5uM/3h|CDC42BPB_S1690-p:A549/3.5uM/3h|CASC3_S148-p:A549/3.5uM/3h|TOP2B_S1581-p:A549/3.5uM/3h|TNKS1BP1_S1024-p:A549/3.5uM/3h|CDC42EP4_S292-p:A549/3.5uM/3h|TERF2IP_S203-p:A549/3.5uM/3h|SMAP_S17-p:Astrocyte/3.5uM/3h|HSPB6_S16-p:Astrocyte/3.5uM/3h|CLIP1_S348-p:Astrocyte/3.5uM/3h|COPB2_S859-p:Astrocyte/3.5uM/3h|PHKA1_S7-p:Astrocyte/3.5uM/3h|RPL30_S10-p:Astrocyte/3.5uM/3h|AHNAK_S210-p:Astrocyte/3.5uM/3h|ILF3_S382-p:Astrocyte/3.5uM/3h|KANK2_T176-p:Astrocyte/3.5uM/3h|PTRF_S167-p:Astrocyte/3.5uM/3h|WAPAL_S77-p:Astrocyte/3.5uM/3h|TCP11L1_S55-p:Astrocyte/3.5uM/3h|SLAIN2_S377-p:Astrocyte/3.5uM/3h|RPS6KA3_S715-p:Astrocyte/3.5uM/3h|AHNAK_S5763-p:Astrocyte/3.5uM/3h|TRIM28_S473-p:Astrocyte/3.5uM/3h|PPP1R35_S52-p:Astrocyte/3.5uM/3h|MTCL1_S1730-p:Astrocyte/3.5uM/3h	161	1.2	1.2	RGEPNVSYICSRYYR-p;u|EKIGEGTYGVVYKAR-p;u	RGEPNVSYICSRYYR-p;u|EKIGEGTYGVVYKAR-p;u	2	0.0302	0.1142
PERT-P100-DIA2_RESVERATROL	n=130|PAK4_S104-p:MCF7/10uM/3h|RRAS2_S186-p:MCF7/10uM/3h|PHLDB1_S324-p:MCF7/10uM/3h|ARHGEF17_S546-p:MCF7/10uM/3h|DNTTIP1_S161-p:MCF7/10uM/3h|SRRM2_S1694-p:MCF7/10uM/3h|CARHSP1_S30-p:MCF7/10uM/3h:NPC/10uM/3h|RRP15_T19-p:MCF7/10uM/3h|BUB1B_S543-p:MCF7/10uM/3h|CTPS1_S562-p:MCF7/10uM/3h|XRCC1_S241-p:MCF7/10uM/3h|MAP4_S787-p:MCF7/10uM/3h|MATR3_S598-p:MCF7/10uM/3h|HNRNPU_S26-p:MCF7/10uM/3h|TJP1_S175-p:MCF7/10uM/3h|AKAP13_S1565-p:MCF7/10uM/3h|PPIG_S687-p:MCF7/10uM/3h|SHROOM2_S974-p:MCF7/10uM/3h|SLBP_S7-p:MCF7/10uM/3h|PRPSAP1_S177-p:MCF7/10uM/3h|WDR43_S77-p:MCF7/10uM/3h|RBM26_S127-p:MCF7/10uM/3h|ZC3H18_S487-p:MCF7/10uM/3h|MISP_S394-p:MCF7/10uM/3h:A549/10uM/3h|PHC3_S842-p:MCF7/10uM/3h|EDC3_S161-p:MCF7/10uM/3h|DDX23_S109-p:MCF7/10uM/3h|BRIP1_S1237-p:MCF7/10uM/3h|HN1L_S173-p:MCF7/10uM/3h|EIF4ENIF1_S951-p:MCF7/10uM/3h|BRWD1_S1475-p:MCF7/10uM/3h|PDS5B_T1301-p:MCF7/10uM/3h|RBM27_S120-p:MCF7/10uM/3h|ZMYND8_S682-p:MCF7/10uM/3h|CDK1_Y15-p:NPC/10uM/3h|CDK2_Y15-p:NPC/10uM/3h|CDK2_Y15-p:NPC/10uM/3h|PHLDB1_S419-p:NPC/10uM/3h|HNRNPAB_S255-p:NPC/10uM/3h|CWC22_S829-p:NPC/10uM/3h|NCOR2_S67-p:NPC/10uM/3h|EIF3F_S258-p:NPC/10uM/3h:YAPC/10uM/3h|SRGAP3_S874-p:NPC/10uM/3h|PAK4_S181-p:NPC/10uM/3h|MLF2_S238-p:NPC/10uM/3h|HUWE1_S3555-p:NPC/10uM/3h|UHRF1_S287-p:NPC/10uM/3h|DPYSL5_T514-p:NPC/10uM/3h|CCDC8_S142-p:NPC/10uM/3h|NPM1_T199-p:A375/10uM/3h|NRIP1_S564-p:A375/10uM/3h|RBM10_S89-p:A375/10uM/3h|MICALL1_S471-p:A375/10uM/3h|H1FX_S31-p:A375/10uM/3h|SRRM2_S2702-p:A375/10uM/3h|RPS6_S236-p:A375/10uM/3h|SETD2_T2056-p:A375/10uM/3h|TFIP11_S59-p:A375/10uM/3h|SMAP_S17-p:PC3/10uM/3h|CTAGE5_S536-p:PC3/10uM/3h|RANBP2_S2668-p:PC3/10uM/3h|TOP2B_S1581-p:PC3/10uM/3h|MCM6_S13-p:PC3/10uM/3h|C1orf52_S158-p:PC3/10uM/3h|RBM33_S41-p:PC3/10uM/3h|UBL7_S230-p:PC3/10uM/3h|PARVA_S14-p:PC3/10uM/3h|PTPLAD1_S114-p:PC3/10uM/3h|KDM2A_S558-p:PC3/10uM/3h|ZNF185_S64-p:PC3/10uM/3h|BCAR3_S375-p:PC3/10uM/3h|LMNA_S22-p:PC3/10uM/3h:A549/10uM/3h|PRRC2A_T782-p:PC3/10uM/3h|TP53BP1_S1362-p:PC3/10uM/3h|TCOF1_S906-p:PC3/10uM/3h|RALGPS2_S343-p:PC3/10uM/3h|DDX21_S71-p:PC3/10uM/3h|SRRM1_S778-p:A549/10uM/3h|MCM2_S13-p:A549/10uM/3h|PRPF4B_Y849-p:A549/10uM/3h|PLEC_S21-p:A549/10uM/3h|PTGES3_S113-p:A549/10uM/3h|MPRIP_S977-p:A549/10uM/3h|MPRIP_T542-p:A549/10uM/3h|SMCR8_S498-p:A549/10uM/3h|CACTIN_S73-p:A549/10uM/3h|RBM15_S765-p:A549/10uM/3h|MYBBP1A_S1308-p:A549/10uM/3h|C8orf33_T19-p:A549/10uM/3h|THRAP3_S248-p:A549/10uM/3h|FLNA_S1084-p:A549/10uM/3h|SLC12A2_T217-p:A549/10uM/3h|HNRNPU_S4-p:A549/10uM/3h|TRIM28_S473-p:A549/10uM/3h|STIM1_S618-p:A549/10uM/3h|PHLDB1_S461-p:A549/10uM/3h|ABI1_S225-p:A549/10uM/3h|MORC2_T717-p:A549/10uM/3h|RANBP2_S797-p:YAPC/10uM/3h|STK10_T952-p:YAPC/10uM/3h|KIF20A_S878-p:YAPC/10uM/3h|TRA2B_S97-p:YAPC/10uM/3h|ZNF638_S605-p:YAPC/10uM/3h|PCM1_S93-p:YAPC/10uM/3h|LDB1_S302-p:YAPC/10uM/3h|ZCCHC24_S65-p:YAPC/10uM/3h|RBM15B_S562-p:YAPC/10uM/3h|FAM111A_S62-p:YAPC/10uM/3h|ERBB2IP_S857-p:YAPC/10uM/3h|OSBPL3_S16-p:YAPC/10uM/3h|SRRM2_T2289-p:YAPC/10uM/3h|E2F8_S102-p:YAPC/10uM/3h|CTNND1_S320-p:YAPC/10uM/3h|HSP90AB1_S255-p:YAPC/10uM/3h|UBTF_S389-p:YAPC/10uM/3h|HNRNPA2B1_S201-p:YAPC/10uM/3h|RUNX1_S212-p:YAPC/10uM/3h|SOX4_S354-p:YAPC/10uM/3h|ARHGEF5_S11-p:YAPC/10uM/3h|TCOF1_T1358-p:YAPC/10uM/3h|TRIP12_S312-p:YAPC/10uM/3h|PLEC_S1732-p:YAPC/10uM/3h|PLEC_S4382-p:YAPC/10uM/3h|PPP1R35_S52-p:YAPC/10uM/3h|SH3RF3_S381-p:YAPC/10uM/3h|LMO7_S706-p:YAPC/10uM/3h|AKAP1_S151-p:YAPC/10uM/3h|OSBPL11_S181-p:YAPC/10uM/3h|TNKS1BP1_S1385-p:YAPC/10uM/3h|PKP3_S95-p:YAPC/10uM/3h	130	1.5	1.5	EKIGEGTYGVVYKGR-p;u|EKIGEGTYGVVYKAR-p;u	EKIGEGTYGVVYKGR-p;u|EKIGEGTYGVVYKAR-p;u	2	0.0458	0.1307
PERT-P100-DIA2_PAZOPANIB	n=195|PSIP1_S443-p:NPC/40uM/3h|RSL1D1_S361-p:NPC/40uM/3h:A549/40uM/3h:PC3/40uM/3h|PML_S505-p:NPC/40uM/3h|MARCKSL1_S36-p:NPC/40uM/3h|LBR_S99-p:NPC/40uM/3h|MAP3K11_S524-p:NPC/40uM/3h|ARHGEF16_S174-p:NPC/40uM/3h|LIN54_S310-p:NPC/40uM/3h|KLC2_S610-p:NPC/40uM/3h:PC3/40uM/3h|USP24_S1141-p:NPC/40uM/3h|PCF11_S777-p:NPC/40uM/3h|PML_S527-p:NPC/40uM/3h|ANP32A_S17-p:NPC/40uM/3h|PXN_S85-p:NPC/40uM/3h|SRSF11_S449-p:NPC/40uM/3h|NOLC1_S508-p:NPC/40uM/3h|GLYR1_S130-p:NPC/40uM/3h|CEP170_S359-p:NPC/40uM/3h|CCDC137_S19-p:NPC/40uM/3h|SARM1_S548-p:NPC/40uM/3h|BRSK2_S416-p:NPC/40uM/3h|SPG11_S1955-p:NPC/40uM/3h|DOCK7_S929-p:NPC/40uM/3h|SIN3A_S860-p:NPC/40uM/3h|PCIF1_S116-p:NPC/40uM/3h|CEP131_S78-p:NPC/40uM/3h|PHF8_S880-p:NPC/40uM/3h|SRRM2_S876-p:NPC/40uM/3h|ZFC3H1_S949-p:MCF7/40uM/3h|HSPB1_S78-p:MCF7/40uM/3h|CCDC85C_S246-p:MCF7/40uM/3h|PPP1R12A_S445-p:MCF7/40uM/3h|EIF4G3_S1156-p:MCF7/40uM/3h|CTNND1_S252-p:MCF7/40uM/3h|CTNND1_S268-p:MCF7/40uM/3h|TJP3_S591-p:MCF7/40uM/3h|NPM1_S254-p:MCF7/40uM/3h|DSP_S22-p:MCF7/40uM/3h|NCL_T121-p:MCF7/40uM/3h|NCL_T76-p:MCF7/40uM/3h|IRS1_S1101-p:MCF7/40uM/3h|RPS6_S236-p:MCF7/40uM/3h|KLC1_S521-p:MCF7/40uM/3h|NOLC1_S397-p:MCF7/40uM/3h|NOLC1_S643-p:MCF7/40uM/3h|PDCD4_S457-p:MCF7/40uM/3h|FAM21A_S498-p:MCF7/40uM/3h|CLASP1_S1196-p:MCF7/40uM/3h|MYBBP1A_S1290-p:MCF7/40uM/3h|REXO4_S15-p:MCF7/40uM/3h|SEPT9_S23-p:MCF7/40uM/3h|SEPT9_S30-p:MCF7/40uM/3h|GPATCH8_S1107-p:MCF7/40uM/3h|TRIM33_S1119-p:MCF7/40uM/3h|PDE8A_S457-p:YAPC/40uM/3h|LMNA_S277-p:YAPC/40uM/3h|LMNA_S392-p:YAPC/40uM/3h|RPLP1_S101-p:YAPC/40uM/3h|RPLP1_S102-p:YAPC/40uM/3h|CAP1_S308-p:YAPC/40uM/3h|TOP2B_S1581-p:YAPC/40uM/3h:Astrocyte/40uM/3h|TLE1_S286-p:YAPC/40uM/3h|KHDRBS1_S20-p:YAPC/40uM/3h|AHNAK_S570-p:YAPC/40uM/3h|NUMA1_S1225-p:YAPC/40uM/3h|PTGES3_S113-p:YAPC/40uM/3h|KIAA1217_S357-p:YAPC/40uM/3h|DDX46_S804-p:YAPC/40uM/3h|MISP_S394-p:YAPC/40uM/3h:A549/40uM/3h:PC3/40uM/3h|KSR1_S331-p:YAPC/40uM/3h|HOMEZ_T451-p:YAPC/40uM/3h|FAM63A_S441-p:YAPC/40uM/3h|SMG7_S781-p:YAPC/40uM/3h|SLC4A1AP_S466-p:YAPC/40uM/3h|RAB11FIP5_S296-p:YAPC/40uM/3h|MTFR1L_S238-p:YAPC/40uM/3h|DSN1_S81-p:YAPC/40uM/3h|USP42_S75-p:YAPC/40uM/3h|EIF4ENIF1_S587-p:YAPC/40uM/3h:A549/40uM/3h|IBTK_S1045-p:YAPC/40uM/3h|IGF2R_S2409-p:YAPC/40uM/3h|HNRNPU_S4-p:YAPC/40uM/3h|GFPT1_S261-p:YAPC/40uM/3h|NUP160_S1157-p:YAPC/40uM/3h|TCOF1_S1378-p:YAPC/40uM/3h|MACC1_S74-p:YAPC/40uM/3h|LDB1_S302-p:YAPC/40uM/3h|SRRM1_S874-p:YAPC/40uM/3h|RERE_S1266-p:YAPC/40uM/3h|CPD_T1370-p:A549/40uM/3h|LMNA_S404-p:A549/40uM/3h|RPLP1_S104-p:A549/40uM/3h|CDK1_Y15-p:A549/40uM/3h|TFPT_S249-p:A549/40uM/3h|EIF2S2_S2-p:A549/40uM/3h|HSF1_S363-p:A549/40uM/3h|PRPF4B_Y849-p:A549/40uM/3h|NOLC1_S698-p:A549/40uM/3h|PLEC_S4382-p:A549/40uM/3h|DPYSL2_T509-p:A549/40uM/3h|SAMD4B_S592-p:A549/40uM/3h|GIGYF2_S30-p:A549/40uM/3h|PHLDB1_S461-p:A549/40uM/3h|IQGAP3_S1424-p:A549/40uM/3h|SRRM1_S638-p:A549/40uM/3h|PPP1R14A_S128-p:A549/40uM/3h|GEMIN7_T3-p:A549/40uM/3h|ARHGAP35_S1179-p:A549/40uM/3h|SH3BP4_S246-p:A549/40uM/3h|FAM208A_T921-p:A549/40uM/3h|PTBP2_S308-p:A549/40uM/3h|CFL2_S3-p:A549/40uM/3h|RANBP2_T800-p:A549/40uM/3h|PPP1R12A_S507-p:A549/40uM/3h|ABCC3_S908-p:A549/40uM/3h|ITGB4_S1069-p:A549/40uM/3h|LIG3_S210-p:A549/40uM/3h|HNRNPM_S575-p:A549/40uM/3h:PC3/40uM/3h|PWP1_S50-p:A549/40uM/3h|ZRSR2_S384-p:A549/40uM/3h|LRRFIP1_S120-p:A549/40uM/3h|PPFIBP1_S466-p:A549/40uM/3h|TSEN2_S215-p:A549/40uM/3h|RBM15B_S267-p:A549/40uM/3h|SPEN_S190-p:A549/40uM/3h|PANK2_S169-p:A549/40uM/3h|OSBPL5_S747-p:A549/40uM/3h|C8orf33_T19-p:A549/40uM/3h|MYEF2_S17-p:A549/40uM/3h|ACIN1_S838-p:A549/40uM/3h|SMARCA5_S116-p:PC3/40uM/3h|PSMA5_S56-p:PC3/40uM/3h|NUP153_S614-p:PC3/40uM/3h|NUP107_S86-p:PC3/40uM/3h|ZNF638_T1851-p:PC3/40uM/3h|MTFR1_S119-p:PC3/40uM/3h|TJAP1_S531-p:PC3/40uM/3h|PACS2_S453-p:PC3/40uM/3h|BRSK1_S489-p:PC3/40uM/3h|SRRM1_S560-p:PC3/40uM/3h|SRRM1_S562-p:PC3/40uM/3h|ZNF740_S44-p:PC3/40uM/3h|BRSK1_S563-p:PC3/40uM/3h|PGM2_S165-p:PC3/40uM/3h|AJUBA_S263-p:PC3/40uM/3h|PLEKHA5_S855-p:PC3/40uM/3h|ANLN_S323-p:PC3/40uM/3h|BCLAF1_S648-p:PC3/40uM/3h|THRAP3_S248-p:PC3/40uM/3h|CASC3_S148-p:PC3/40uM/3h|SIPA1L1_S1508-p:PC3/40uM/3h|GIGYF1_S137-p:PC3/40uM/3h|LCP1_S5-p:PC3/40uM/3h|GART_S796-p:PC3/40uM/3h|EIF4B_S192-p:PC3/40uM/3h|EIF4B_S422-p:PC3/40uM/3h|SMARCA4_S1417-p:PC3/40uM/3h|RPS21_S65-p:PC3/40uM/3h|SPTBN1_T2187-p:PC3/40uM/3h|PUM1_S209-p:PC3/40uM/3h|ABCF1_S166-p:PC3/40uM/3h|AFF4_S814-p:PC3/40uM/3h|IRS2_S560-p:PC3/40uM/3h|GSK3B_Y279-p:Astrocyte/40uM/3h|NCBP1_S22-p:Astrocyte/40uM/3h|AHNAK_S5752-p:Astrocyte/40uM/3h|TNIP1_S266-p:Astrocyte/40uM/3h|ZC3H18_S868-p:Astrocyte/40uM/3h|PPFIBP1_S37-p:Astrocyte/40uM/3h|SRRM1_S450-p:Astrocyte/40uM/3h|AFAP1L1_S745-p:Astrocyte/40uM/3h|TNS1_S1297-p:Astrocyte/40uM/3h|SRRM2_S2702-p:Astrocyte/40uM/3h|PRRC2C_S2665-p:Astrocyte/40uM/3h|MED19_S226-p:Astrocyte/40uM/3h|SVIL_S707-p:Astrocyte/40uM/3h|TPM2_S283-p:Astrocyte/40uM/3h|VIM_S459-p:Astrocyte/40uM/3h|TNFAIP3_S645-p:Astrocyte/40uM/3h|CFL1_S3-p:Astrocyte/40uM/3h|RBL1_S1041-p:Astrocyte/40uM/3h|EMD_S171-p:Astrocyte/40uM/3h|DSTN_S3-p:Astrocyte/40uM/3h|GPS1_S474-p:Astrocyte/40uM/3h|CTTN_T401-p:Astrocyte/40uM/3h|TERF2_S365-p:Astrocyte/40uM/3h|AKIRIN2_S21-p:Astrocyte/40uM/3h|NCAPH2_S284-p:Astrocyte/40uM/3h|PRICKLE2_S695-p:Astrocyte/40uM/3h|TBC1D22A_T51-p:Astrocyte/40uM/3h|DSN1_S58-p:Astrocyte/40uM/3h|KCNQ5_S457-p:Astrocyte/40uM/3h|EVL_S354-p:Astrocyte/40uM/3h|NSFL1C_S140-p:Astrocyte/40uM/3h|PA2G4_S2-p:Astrocyte/40uM/3h	195	1	1	ADNDITPYLVSRFYR-p;u|EKIGEGTYGVVYKGR-p;u	ADNDITPYLVSRFYR-p;u|EKIGEGTYGVVYKGR-p;u	2	0.763	0.3806
PERT-P100-DIA2_LOSMAPIMOD	n=179|RSL1D1_S427-p:NPC/0.25uM/3h|JUN_S58-p:NPC/0.25uM/3h|CDK1_Y15-p:NPC/0.25uM/3h|CDK2_Y15-p:NPC/0.25uM/3h|CRIP2_S115-p:NPC/0.25uM/3h|TMSB10_T23-p:NPC/0.25uM/3h|CDK2_Y15-p:NPC/0.25uM/3h|NCOA2_S771-p:NPC/0.25uM/3h|ARHGEF16_S174-p:NPC/0.25uM/3h|OTUD7B_S100-p:NPC/0.25uM/3h|LUZP1_S440-p:NPC/0.25uM/3h|ARFGAP2_S432-p:NPC/0.25uM/3h|CFDP1_S250-p:NPC/0.25uM/3h|DBNL_T291-p:NPC/0.25uM/3h|ACIN1_S825-p:NPC/0.25uM/3h|WBP11_S181-p:NPC/0.25uM/3h|TP53I11_S14-p:NPC/0.25uM/3h|TOMM70A_S91-p:NPC/0.25uM/3h|LPHN2_S1430-p:NPC/0.25uM/3h|IGF2R_S2409-p:NPC/0.25uM/3h|CANX_S583-p:NPC/0.25uM/3h|CTNNB1_S191-p:NPC/0.25uM/3h|TMPO_S306-p:NPC/0.25uM/3h|TMPO_T208-p:NPC/0.25uM/3h|TMPO_T74-p:NPC/0.25uM/3h|MKI67_S1131-p:NPC/0.25uM/3h|RAB8A_S185-p:NPC/0.25uM/3h|SCRIB_S504-p:NPC/0.25uM/3h|TMEM201_S454-p:NPC/0.25uM/3h|TEX2_S295-p:NPC/0.25uM/3h|SRRM1_S626-p:NPC/0.25uM/3h|ENAH_S508-p:NPC/0.25uM/3h|NUP210_T1844-p:NPC/0.25uM/3h|ATL1_S10-p:NPC/0.25uM/3h|RPGR_S418-p:NPC/0.25uM/3h|SCARF2_S742-p:NPC/0.25uM/3h|ERBB2IP_S1286-p:NPC/0.25uM/3h|PTDSS2_S16-p:NPC/0.25uM/3h|REEP4_S152-p:NPC/0.25uM/3h|BCL2L12_S273-p:NPC/0.25uM/3h:Astrocyte/0.25uM/3h|CELSR2_S2648-p:NPC/0.25uM/3h|SEPN1_S13-p:NPC/0.25uM/3h|PTPLAD1_S114-p:NPC/0.25uM/3h|KIDINS220_S1555-p:NPC/0.25uM/3h|VPRBP_S1000-p:NPC/0.25uM/3h|FARP1_S427-p:NPC/0.25uM/3h|SLC4A7_S233-p:NPC/0.25uM/3h|SLC4A7_S242-p:NPC/0.25uM/3h|ROBO1_S1055-p:NPC/0.25uM/3h|CD3EAP_S172-p:MCF7/0.25uM/3h|TPD52L2_S166-p:MCF7/0.25uM/3h|SF3B1_T223-p:MCF7/0.25uM/3h|BAG3_S173-p:MCF7/0.25uM/3h|BAG3_S279-p:MCF7/0.25uM/3h|CBS_S199-p:MCF7/0.25uM/3h|CDK17_S180-p:MCF7/0.25uM/3h|PPFIA1_T761-p:MCF7/0.25uM/3h|DSG2_T922-p:MCF7/0.25uM/3h|INF2_S359-p:MCF7/0.25uM/3h|DAB2IP_S978-p:MCF7/0.25uM/3h|LIN54_S310-p:MCF7/0.25uM/3h|KIAA1211L_T837-p:MCF7/0.25uM/3h|LARP1_S554-p:MCF7/0.25uM/3h|EPN3_S264-p:MCF7/0.25uM/3h|C9orf78_T253-p:MCF7/0.25uM/3h|TRPS1_T826-p:MCF7/0.25uM/3h|RBMX_S88-p:MCF7/0.25uM/3h|SRSF11_S449-p:MCF7/0.25uM/3h:PC3/0.25uM/3h|PPP1R18_S133-p:MCF7/0.25uM/3h|FAM193B_S785-p:MCF7/0.25uM/3h|EIF4ENIF1_S577-p:MCF7/0.25uM/3h|LATS1_S613-p:YAPC/0.25uM/3h|LMNA_S22-p:YAPC/0.25uM/3h|FGD1_S82-p:YAPC/0.25uM/3h|CAP1_S308-p:YAPC/0.25uM/3h|TOP2B_S1581-p:YAPC/0.25uM/3h:Astrocyte/0.25uM/3h|DST_S1382-p:YAPC/0.25uM/3h:Astrocyte/0.25uM/3h|KHDRBS1_S20-p:YAPC/0.25uM/3h|NOLC1_S397-p:YAPC/0.25uM/3h|NUMA1_S1225-p:YAPC/0.25uM/3h|PTGES3_S113-p:YAPC/0.25uM/3h|ARHGEF16_S191-p:YAPC/0.25uM/3h|MISP_S394-p:YAPC/0.25uM/3h:A549/0.25uM/3h|H1FX_S31-p:YAPC/0.25uM/3h|SMG1_T3550-p:YAPC/0.25uM/3h|PDLIM7_T251-p:YAPC/0.25uM/3h|MACF1_S1367-p:YAPC/0.25uM/3h|PKP3_S95-p:YAPC/0.25uM/3h|WFS1_S235-p:YAPC/0.25uM/3h|NUP107_S37-p:YAPC/0.25uM/3h|DYNC1I2_S81-p:YAPC/0.25uM/3h|FAM102A_S251-p:YAPC/0.25uM/3h|LDB1_S302-p:YAPC/0.25uM/3h|RPLP1_S104-p:A549/0.25uM/3h|TFPT_S249-p:A549/0.25uM/3h|TOP2A_S4-p:A549/0.25uM/3h|DPYSL2_T509-p:A549/0.25uM/3h|GEMIN7_T3-p:A549/0.25uM/3h|ARHGAP35_S1179-p:A549/0.25uM/3h|AHNAK2_S593-p:A549/0.25uM/3h|EIF2A_S506-p:A549/0.25uM/3h|SMAP_S17-p:PC3/0.25uM/3h|SMARCA5_S116-p:PC3/0.25uM/3h|TRIO_S2631-p:PC3/0.25uM/3h|RSL1D1_S361-p:PC3/0.25uM/3h|MCM2_S13-p:PC3/0.25uM/3h|NUP107_S86-p:PC3/0.25uM/3h|ACAP2_S521-p:PC3/0.25uM/3h|MTFR1_S119-p:PC3/0.25uM/3h|LARP7_S261-p:PC3/0.25uM/3h|SRRM1_S560-p:PC3/0.25uM/3h|SRRM1_S562-p:PC3/0.25uM/3h|NUP93_T766-p:PC3/0.25uM/3h|ZNF740_S44-p:PC3/0.25uM/3h|AJUBA_S263-p:PC3/0.25uM/3h|HEXIM2_S53-p:PC3/0.25uM/3h|PPP1R1B_S45-p:PC3/0.25uM/3h|EPB41L2_S598-p:PC3/0.25uM/3h|MKI67_S357-p:PC3/0.25uM/3h:Astrocyte/0.25uM/3h|RANBP2_S1443-p:PC3/0.25uM/3h|HNRNPM_S575-p:PC3/0.25uM/3h|SPTBN1_T2187-p:PC3/0.25uM/3h|AKAP12_S514-p:PC3/0.25uM/3h|PCDH1_S984-p:PC3/0.25uM/3h|ZC3H13_S1208-p:PC3/0.25uM/3h|C15orf39_S586-p:PC3/0.25uM/3h|ZC3H18_S534-p:PC3/0.25uM/3h|SRRM1_S713-p:PC3/0.25uM/3h|ABI1_S225-p:PC3/0.25uM/3h|PHC3_S842-p:PC3/0.25uM/3h|PPHLN1_S73-p:PC3/0.25uM/3h|UFD1L_S247-p:PC3/0.25uM/3h|AFF4_S814-p:PC3/0.25uM/3h|SEPT9_S85-p:PC3/0.25uM/3h|NOL7_S133-p:PC3/0.25uM/3h|CCDC43_S2-p:PC3/0.25uM/3h|CD2AP_S224-p:PC3/0.25uM/3h|PPP1R12A_S507-p:Astrocyte/0.25uM/3h|SRGAP2_S916-p:Astrocyte/0.25uM/3h|ANXA2_S127-p:Astrocyte/0.25uM/3h|MAPK3_Y204-p:Astrocyte/0.25uM/3h|MAP1B_T2034-p:Astrocyte/0.25uM/3h|NCBP1_S22-p:Astrocyte/0.25uM/3h|TNIP1_S266-p:Astrocyte/0.25uM/3h|CEP170_S1205-p:Astrocyte/0.25uM/3h|GIGYF2_S30-p:Astrocyte/0.25uM/3h|ZC3H18_S868-p:Astrocyte/0.25uM/3h|PPFIBP1_S37-p:Astrocyte/0.25uM/3h|AFAP1L1_S745-p:Astrocyte/0.25uM/3h|TBC1D22A_T51-p:Astrocyte/0.25uM/3h|VPRBP_S255-p:Astrocyte/0.25uM/3h|MED19_S226-p:Astrocyte/0.25uM/3h|RNF113A_S6-p:Astrocyte/0.25uM/3h|SNX3_S72-p:Astrocyte/0.25uM/3h|CLASP2_S596-p:Astrocyte/0.25uM/3h|SVIL_S707-p:Astrocyte/0.25uM/3h|CD44_S706-p:Astrocyte/0.25uM/3h|DES_S28-p:Astrocyte/0.25uM/3h|CFL1_S3-p:Astrocyte/0.25uM/3h|PRRC2A_S1147-p:Astrocyte/0.25uM/3h|EMD_S171-p:Astrocyte/0.25uM/3h|DSTN_S3-p:Astrocyte/0.25uM/3h|GPS1_S474-p:Astrocyte/0.25uM/3h|TRIP12_S100-p:Astrocyte/0.25uM/3h|PLEC_S4382-p:Astrocyte/0.25uM/3h|TERF2_S365-p:Astrocyte/0.25uM/3h|NCAPH2_S284-p:Astrocyte/0.25uM/3h|CRTC1_S113-p:Astrocyte/0.25uM/3h|PRICKLE2_S695-p:Astrocyte/0.25uM/3h|MAPKAPK5_T368-p:Astrocyte/0.25uM/3h|MAPK1IP1L_S15-p:Astrocyte/0.25uM/3h|AUTS2_S1233-p:Astrocyte/0.25uM/3h|YTHDC1_S424-p:Astrocyte/0.25uM/3h|UHRF2_S667-p:Astrocyte/0.25uM/3h|DSN1_S58-p:Astrocyte/0.25uM/3h|BCLAF1_S512-p:Astrocyte/0.25uM/3h|CDK12_S685-p:Astrocyte/0.25uM/3h|PA2G4_S2-p:Astrocyte/0.25uM/3h|MTCL1_S263-p:Astrocyte/0.25uM/3h	179	1.1	1.1	EKIGEGTYGVVYKGR-p;u|EKIGEGTYGVVYKAR-p;u	EKIGEGTYGVVYKGR-p;u|EKIGEGTYGVVYKAR-p;u	2	0.0445	0.1253
PERT-P100-DIA2_LENALIDOMIDE	n=188|POLA1_S186-p:NPC/1uM/3h|NUP214_S1023-p:NPC/1uM/3h|MAP1B_S1793-p:NPC/1uM/3h|ARFIP1_S132-p:NPC/1uM/3h|SLC12A2_S994-p:NPC/1uM/3h|AHNAK_T4766-p:NPC/1uM/3h|ARID5B_S1002-p:NPC/1uM/3h|NCOA2_S771-p:NPC/1uM/3h|PLCH1_S1307-p:NPC/1uM/3h|LIN54_S310-p:NPC/1uM/3h:MCF7/1uM/3h|PHACTR4_S464-p:NPC/1uM/3h|HDAC7_S181-p:NPC/1uM/3h|TNKS1BP1_S494-p:NPC/1uM/3h|SPHK2_S387-p:NPC/1uM/3h|ARHGEF12_T736-p:NPC/1uM/3h|MATR3_S188-p:NPC/1uM/3h|NCAM1_S784-p:NPC/1uM/3h|TOP2B_S1550-p:NPC/1uM/3h|AHNAK_S135-p:NPC/1uM/3h|AHNAK_S5099-p:NPC/1uM/3h|CEP170_S359-p:NPC/1uM/3h|GIGYF2_S242-p:NPC/1uM/3h|PHLDB2_S242-p:NPC/1uM/3h|PALLD_S893-p:NPC/1uM/3h|NCOA5_S126-p:NPC/1uM/3h:MCF7/1uM/3h|HECTD1_S1384-p:NPC/1uM/3h|PEA15_S116-p:A375/1uM/3h|IGF2R_S2409-p:A375/1uM/3h:YAPC/1uM/3h|IGF2R_S2484-p:A375/1uM/3h|LBR_S99-p:A375/1uM/3h|PTPLAD1_S114-p:A375/1uM/3h|CD3EAP_S172-p:MCF7/1uM/3h|BAG3_S386-p:MCF7/1uM/3h|RPS3_T220-p:MCF7/1uM/3h|CTNNB1_S552-p:MCF7/1uM/3h|MARCKSL1_T85-p:MCF7/1uM/3h|PSMC1_T53-p:MCF7/1uM/3h|CDK17_S180-p:MCF7/1uM/3h|PPIG_S356-p:MCF7/1uM/3h|KIAA1211L_T837-p:MCF7/1uM/3h|MPRIP_T542-p:MCF7/1uM/3h|SUGP1_S485-p:MCF7/1uM/3h|GSG2_S147-p:MCF7/1uM/3h|C9orf78_T253-p:MCF7/1uM/3h|TJP2_S702-p:MCF7/1uM/3h|CTAGE5_S635-p:MCF7/1uM/3h|PRRC2A_S1014-p:MCF7/1uM/3h|AHNAK_S559-p:MCF7/1uM/3h|NONO_T15-p:MCF7/1uM/3h|MLF2_S238-p:MCF7/1uM/3h|HDGFRP2_S652-p:MCF7/1uM/3h|NDRG1_S330-p:MCF7/1uM/3h|C18orf25_S145-p:MCF7/1uM/3h|SH3GL1_S288-p:MCF7/1uM/3h|REXO4_S15-p:MCF7/1uM/3h|DNTTIP1_S161-p:MCF7/1uM/3h|MACF1_S1367-p:MCF7/1uM/3h:Astrocyte/1uM/3h|SRRM2_S924-p:MCF7/1uM/3h|CXorf23_S15-p:YAPC/1uM/3h|PDE8A_S457-p:YAPC/1uM/3h|LMNA_S22-p:YAPC/1uM/3h|LMNA_S277-p:YAPC/1uM/3h|LMNA_S392-p:YAPC/1uM/3h|RPLP1_S101-p:YAPC/1uM/3h|RPLP1_S102-p:YAPC/1uM/3h|PTPN1_S118-p:YAPC/1uM/3h|CAP1_S308-p:YAPC/1uM/3h|MLLT1_S292-p:YAPC/1uM/3h|TLE1_S286-p:YAPC/1uM/3h|KHDRBS1_S20-p:YAPC/1uM/3h|AHNAK_S570-p:YAPC/1uM/3h|NUMA1_S1225-p:YAPC/1uM/3h|TNIP1_S266-p:YAPC/1uM/3h|KIAA1217_S357-p:YAPC/1uM/3h|MIS18BP1_S690-p:YAPC/1uM/3h|DDX46_S804-p:YAPC/1uM/3h|MISP_S394-p:YAPC/1uM/3h:A549/1uM/3h|HOMEZ_T451-p:YAPC/1uM/3h|YTHDC1_S424-p:YAPC/1uM/3h|MTFR1L_S238-p:YAPC/1uM/3h|DSN1_S81-p:YAPC/1uM/3h|YTHDC2_S1221-p:YAPC/1uM/3h|USP42_S75-p:YAPC/1uM/3h|PDLIM7_T251-p:YAPC/1uM/3h|EIF4ENIF1_S587-p:YAPC/1uM/3h|KLC4_S554-p:YAPC/1uM/3h|IBTK_S1045-p:YAPC/1uM/3h|PRRC2A_S808-p:YAPC/1uM/3h|NUP160_S1157-p:YAPC/1uM/3h|MAP7_S202-p:YAPC/1uM/3h|MACC1_S74-p:YAPC/1uM/3h|KANSL1_S1045-p:YAPC/1uM/3h|SRRM1_S874-p:YAPC/1uM/3h|CELF1_S28-p:YAPC/1uM/3h|CDC42EP3_S100-p:YAPC/1uM/3h|ACIN1_S838-p:YAPC/1uM/3h|CPD_T1370-p:A549/1uM/3h|TBX18_S8-p:A549/1uM/3h|RPLP1_S104-p:A549/1uM/3h|CDK1_Y15-p:A549/1uM/3h|TFPT_S249-p:A549/1uM/3h|TOP2A_S4-p:A549/1uM/3h|RPL23A_T42-p:A549/1uM/3h|HSF1_S363-p:A549/1uM/3h|TP53BP1_S525-p:A549/1uM/3h|PRPF4B_Y849-p:A549/1uM/3h|NOLC1_S698-p:A549/1uM/3h|PLEC_S4382-p:A549/1uM/3h|DPYSL2_T509-p:A549/1uM/3h|SAMD4B_S592-p:A549/1uM/3h|IQGAP3_S1424-p:A549/1uM/3h|DENND1A_S523-p:A549/1uM/3h|KIAA0232_S1103-p:A549/1uM/3h|ALS2_S1335-p:A549/1uM/3h|GEMIN7_T3-p:A549/1uM/3h|ARHGAP35_S1179-p:A549/1uM/3h|FAM208A_T921-p:A549/1uM/3h|MTUS1_S1245-p:A549/1uM/3h|IGF2BP2_S164-p:A549/1uM/3h|RANBP2_T800-p:A549/1uM/3h|HMGA1_S6-p:A549/1uM/3h|HNRNPM_S575-p:A549/1uM/3h:PC3/1uM/3h|RAB8A_S185-p:A549/1uM/3h|MYO9B_S1935-p:A549/1uM/3h|STIM1_S618-p:A549/1uM/3h|PWP1_S50-p:A549/1uM/3h|LRRFIP1_S120-p:A549/1uM/3h|YIF1B_T13-p:A549/1uM/3h|C15orf39_S586-p:A549/1uM/3h|TSEN2_S215-p:A549/1uM/3h|RBM15B_S267-p:A549/1uM/3h|RAPGEF6_S1094-p:A549/1uM/3h|TRIM56_T442-p:A549/1uM/3h|TNKS1BP1_S1385-p:A549/1uM/3h|SMARCAL1_S112-p:A549/1uM/3h|PI4KB_S511-p:A549/1uM/3h|GPATCH8_S1009-p:A549/1uM/3h|KDM2A_S558-p:A549/1uM/3h|SMARCA5_S116-p:PC3/1uM/3h|PFKFB2_S483-p:PC3/1uM/3h|RSL1D1_S361-p:PC3/1uM/3h|CDK11A_S713-p:PC3/1uM/3h|NUP107_S86-p:PC3/1uM/3h|ZNF638_T1851-p:PC3/1uM/3h|ACAP2_S521-p:PC3/1uM/3h|MAP7D1_S113-p:PC3/1uM/3h|SRRM1_S560-p:PC3/1uM/3h|SRRM1_S562-p:PC3/1uM/3h|ZNF740_S44-p:PC3/1uM/3h|TNKS1BP1_S672-p:PC3/1uM/3h|PLEKHA5_S855-p:PC3/1uM/3h|SIPA1L1_S1255-p:PC3/1uM/3h|FLNB_S983-p:PC3/1uM/3h|SURF6_S74-p:PC3/1uM/3h|NPM1_S254-p:PC3/1uM/3h|NPM1_S254-p:PC3/1uM/3h|MKI67_S357-p:PC3/1uM/3h|MKI67_S648-p:PC3/1uM/3h|ZC3H13_S1208-p:PC3/1uM/3h|TNS3_T632-p:PC3/1uM/3h|HNRNPLL_S68-p:PC3/1uM/3h|PYGO2_S97-p:PC3/1uM/3h|DSN1_S58-p:PC3/1uM/3h|MAPK3_Y204-p:Astrocyte/1uM/3h|CSNK2B_S209-p:Astrocyte/1uM/3h|SRCAP_S1859-p:Astrocyte/1uM/3h|MTSS1L_S274-p:Astrocyte/1uM/3h|TBC1D1_S627-p:Astrocyte/1uM/3h|ZC3H18_S868-p:Astrocyte/1uM/3h|AHNAK2_S4962-p:Astrocyte/1uM/3h|SMC5_S12-p:Astrocyte/1uM/3h|BOD1L1_S1462-p:Astrocyte/1uM/3h|TBC1D22A_T51-p:Astrocyte/1uM/3h|SRRM2_S1975-p:Astrocyte/1uM/3h|SVIL_S707-p:Astrocyte/1uM/3h|TPM3_S284-p:Astrocyte/1uM/3h|SLC9A1_S693-p:Astrocyte/1uM/3h|CSNK1D_S331-p:Astrocyte/1uM/3h|AHNAK_S5763-p:Astrocyte/1uM/3h|SQSTM1_S207-p:Astrocyte/1uM/3h|CTTN_S418-p:Astrocyte/1uM/3h|TRIP12_S100-p:Astrocyte/1uM/3h|EDC4_S729-p:Astrocyte/1uM/3h|DCP1B_S147-p:Astrocyte/1uM/3h|DMXL2_S473-p:Astrocyte/1uM/3h|BCLAF1_S512-p:Astrocyte/1uM/3h|AFF4_S487-p:Astrocyte/1uM/3h|EVL_S354-p:Astrocyte/1uM/3h	188	1.1	1.1	ADNDITPYLVSRFYR-p;u|EKIGEGTYGVVYKGR-p;u	ADNDITPYLVSRFYR-p;u|EKIGEGTYGVVYKGR-p;u	2	0.7723	0.3692
PERT-P100-DIA2_IPI145	n=202|EIF4G3_S1131-p:NPC/0.5uM/3h|RSL1D1_S427-p:NPC/0.5uM/3h|MLLT1_S475-p:NPC/0.5uM/3h|EIF4G1_S1185-p:NPC/0.5uM/3h|AHNAK_T4766-p:NPC/0.5uM/3h|GTF3C1_S603-p:NPC/0.5uM/3h|TRIM28_S501-p:NPC/0.5uM/3h|RALBP1_S645-p:NPC/0.5uM/3h|RIF1_S2243-p:NPC/0.5uM/3h|ARHGEF16_S174-p:NPC/0.5uM/3h|DOCK7_S1383-p:NPC/0.5uM/3h|MSL2_S447-p:NPC/0.5uM/3h|RAD18_S99-p:NPC/0.5uM/3h|SLTM_S1002-p:NPC/0.5uM/3h|BCLAF1_S648-p:NPC/0.5uM/3h|SENP1_S157-p:NPC/0.5uM/3h|SUFU_S481-p:NPC/0.5uM/3h|CARHSP1_S30-p:NPC/0.5uM/3h|PRRC2C_S926-p:NPC/0.5uM/3h|MATR3_S188-p:NPC/0.5uM/3h|DEPDC5_S579-p:NPC/0.5uM/3h|NCAM1_S784-p:NPC/0.5uM/3h|MARCKS_S167-p:NPC/0.5uM/3h|GTF2F1_T389-p:NPC/0.5uM/3h|NOP2_S67-p:NPC/0.5uM/3h|NUP153_S338-p:NPC/0.5uM/3h|FOXK1_S445-p:NPC/0.5uM/3h|FOXK2_S398-p:NPC/0.5uM/3h|MLLT11_S84-p:NPC/0.5uM/3h|GRB10_S476-p:NPC/0.5uM/3h|NUMA1_S1225-p:NPC/0.5uM/3h|MLF2_S238-p:NPC/0.5uM/3h|NRF1_S136-p:NPC/0.5uM/3h|CEP170_S359-p:NPC/0.5uM/3h|OTUD7B_S100-p:NPC/0.5uM/3h|MAST2_S1407-p:NPC/0.5uM/3h|SERBP1_S330-p:NPC/0.5uM/3h|MVB12A_S170-p:NPC/0.5uM/3h|CHAMP1_S386-p:NPC/0.5uM/3h|SH3GL1_S288-p:NPC/0.5uM/3h|PLEKHG1_S998-p:NPC/0.5uM/3h|VPRBP_S1000-p:NPC/0.5uM/3h|CTNND1_S320-p:A375/0.5uM/3h|RAF1_S642-p:A375/0.5uM/3h:YAPC/0.5uM/3h|AHNAK_S135-p:A375/0.5uM/3h:YAPC/0.5uM/3h|PHLDB2_S212-p:A375/0.5uM/3h|PALLD_S893-p:A375/0.5uM/3h|HERC2_S2454-p:MCF7/0.5uM/3h|LIG1_T195-p:MCF7/0.5uM/3h|CDK11A_S65-p:MCF7/0.5uM/3h|MCM7_S365-p:MCF7/0.5uM/3h|CBS_S199-p:MCF7/0.5uM/3h|EIF4G1_S1187-p:MCF7/0.5uM/3h|PPIG_S356-p:MCF7/0.5uM/3h|DSG2_S680-p:MCF7/0.5uM/3h|NOLC1_S538-p:MCF7/0.5uM/3h|INF2_S359-p:MCF7/0.5uM/3h|LIN54_S310-p:MCF7/0.5uM/3h|GSG2_S147-p:MCF7/0.5uM/3h|EPN3_S264-p:MCF7/0.5uM/3h|ACIN1_S561-p:MCF7/0.5uM/3h|AHNAK_S559-p:MCF7/0.5uM/3h|SF3B2_S309-p:MCF7/0.5uM/3h|PCM1_T1294-p:MCF7/0.5uM/3h|SEPT7_T426-p:MCF7/0.5uM/3h|REXO4_S15-p:MCF7/0.5uM/3h|MACF1_S1367-p:MCF7/0.5uM/3h|SRRM2_S1537-p:MCF7/0.5uM/3h|SRRM2_S297-p:MCF7/0.5uM/3h|TACC2_S2317-p:YAPC/0.5uM/3h|MLLT4_S1173-p:YAPC/0.5uM/3h|CAMSAP1_S862-p:YAPC/0.5uM/3h|MISP_S394-p:YAPC/0.5uM/3h|OSTF1_S213-p:YAPC/0.5uM/3h|MVB12B_S309-p:YAPC/0.5uM/3h|LUC7L2_S347-p:YAPC/0.5uM/3h|ARHGEF35_S450-p:YAPC/0.5uM/3h|ARHGEF11_S556-p:YAPC/0.5uM/3h|TACC2_S1562-p:YAPC/0.5uM/3h|EGFR_T693-p:YAPC/0.5uM/3h|ARAF_S186-p:YAPC/0.5uM/3h|TPR_S2155-p:YAPC/0.5uM/3h|STMN1_S25-p:YAPC/0.5uM/3h|PHKA1_S7-p:YAPC/0.5uM/3h|PXN_S106-p:YAPC/0.5uM/3h|GEMIN4_S205-p:YAPC/0.5uM/3h|EIF4G1_S1231-p:YAPC/0.5uM/3h|AHNAK_S2397-p:YAPC/0.5uM/3h|AHNAK_S3426-p:YAPC/0.5uM/3h|AHNAK_S5099-p:YAPC/0.5uM/3h|AHNAK_S5110-p:YAPC/0.5uM/3h|ARHGAP5_S1195-p:YAPC/0.5uM/3h|CRTC2_S433-p:YAPC/0.5uM/3h|PARP10_S431-p:YAPC/0.5uM/3h|TNS3_S1154-p:YAPC/0.5uM/3h|LARP1_S517-p:YAPC/0.5uM/3h|RAPH1_S610-p:YAPC/0.5uM/3h|AHNAK2_S1112-p:YAPC/0.5uM/3h|SPICE1_S764-p:YAPC/0.5uM/3h|REPS1_S143-p:YAPC/0.5uM/3h|TRIM47_S588-p:YAPC/0.5uM/3h|CIC_S173-p:YAPC/0.5uM/3h|FAM129B_S696-p:YAPC/0.5uM/3h|CDC42EP4_S174-p:YAPC/0.5uM/3h|RC3H2_S808-p:YAPC/0.5uM/3h|SYTL2_S105-p:YAPC/0.5uM/3h|SYTL2_S344-p:YAPC/0.5uM/3h|LIMD1_S424-p:YAPC/0.5uM/3h|CDC42EP3_S100-p:YAPC/0.5uM/3h|MKL2_S921-p:YAPC/0.5uM/3h|MACF1_S1376-p:YAPC/0.5uM/3h|SRRM2_S876-p:YAPC/0.5uM/3h|AKAP2_S748-p:YAPC/0.5uM/3h|TBX18_S8-p:A549/0.5uM/3h|RPLP1_S104-p:A549/0.5uM/3h|TFPT_S249-p:A549/0.5uM/3h|EEF2_T57-p:A549/0.5uM/3h|SON_S2009-p:A549/0.5uM/3h|RPL23A_T42-p:A549/0.5uM/3h|TP53BP1_S525-p:A549/0.5uM/3h|PRPF4B_Y849-p:A549/0.5uM/3h|NOLC1_S698-p:A549/0.5uM/3h|DPYSL2_T509-p:A549/0.5uM/3h|SAMD4B_S592-p:A549/0.5uM/3h|GIGYF2_S30-p:A549/0.5uM/3h|PHLDB1_S461-p:A549/0.5uM/3h|SSH3_S9-p:A549/0.5uM/3h|HMCES_S295-p:A549/0.5uM/3h|GEMIN7_T3-p:A549/0.5uM/3h|ARHGAP35_S1179-p:A549/0.5uM/3h|FAM208A_T921-p:A549/0.5uM/3h|CBX4_S415-p:A549/0.5uM/3h|PFKFB2_S466-p:A549/0.5uM/3h|VAPB_S160-p:A549/0.5uM/3h|RAP1GAP_S484-p:A549/0.5uM/3h|EMD_S171-p:A549/0.5uM/3h:Astrocyte/0.5uM/3h|HNRNPM_S575-p:A549/0.5uM/3h:PC3/0.5uM/3h|MLLT4_S1799-p:A549/0.5uM/3h|RAB8A_S185-p:A549/0.5uM/3h|STIM1_S618-p:A549/0.5uM/3h|WTAP_S306-p:A549/0.5uM/3h|MTFR1_S290-p:A549/0.5uM/3h|YIF1B_T13-p:A549/0.5uM/3h|C15orf39_S586-p:A549/0.5uM/3h|DOCK7_S2129-p:A549/0.5uM/3h|ERBB2IP_S1286-p:A549/0.5uM/3h|TRIM56_T442-p:A549/0.5uM/3h|DNTTIP1_S161-p:A549/0.5uM/3h|SYNRG_T1100-p:A549/0.5uM/3h|LIMCH1_S231-p:A549/0.5uM/3h|SRRM2_T983-p:A549/0.5uM/3h|RRP15_T19-p:A549/0.5uM/3h|SMAP_S17-p:PC3/0.5uM/3h|SMARCA5_S116-p:PC3/0.5uM/3h|RSL1D1_S361-p:PC3/0.5uM/3h|PRKCA_S226-p:PC3/0.5uM/3h|NUP107_S86-p:PC3/0.5uM/3h|ACACA_S5-p:PC3/0.5uM/3h|NUP93_T766-p:PC3/0.5uM/3h|ZNF740_S44-p:PC3/0.5uM/3h|AJUBA_S263-p:PC3/0.5uM/3h|PPP1R1B_S45-p:PC3/0.5uM/3h|LAD1_S301-p:PC3/0.5uM/3h|AKAP12_S514-p:PC3/0.5uM/3h|PWP1_S50-p:PC3/0.5uM/3h|SRRM1_S450-p:PC3/0.5uM/3h|PHC3_S842-p:PC3/0.5uM/3h|PPHLN1_S73-p:PC3/0.5uM/3h|API5_S464-p:PC3/0.5uM/3h|AFF4_S814-p:PC3/0.5uM/3h|F11R_S284-p:PC3/0.5uM/3h|MAPK3_Y204-p:Astrocyte/0.5uM/3h|MAP1B_T1949-p:Astrocyte/0.5uM/3h|GSK3B_Y279-p:Astrocyte/0.5uM/3h|TOP2B_S1581-p:Astrocyte/0.5uM/3h|ARHGAP1_S51-p:Astrocyte/0.5uM/3h|TNIP1_S266-p:Astrocyte/0.5uM/3h|ZC3H18_S868-p:Astrocyte/0.5uM/3h|PPFIBP1_S37-p:Astrocyte/0.5uM/3h|PLEKHO2_S390-p:Astrocyte/0.5uM/3h|AFAP1L1_S745-p:Astrocyte/0.5uM/3h|DOCK7_S1421-p:Astrocyte/0.5uM/3h|TNS1_S1297-p:Astrocyte/0.5uM/3h|SRRM2_S2702-p:Astrocyte/0.5uM/3h|VPRBP_S255-p:Astrocyte/0.5uM/3h|RNF113A_S6-p:Astrocyte/0.5uM/3h|CLASP2_S596-p:Astrocyte/0.5uM/3h|SVIL_S707-p:Astrocyte/0.5uM/3h|LMNA_S22-p:Astrocyte/0.5uM/3h|TPM2_S283-p:Astrocyte/0.5uM/3h|CD44_S706-p:Astrocyte/0.5uM/3h|CFL1_S3-p:Astrocyte/0.5uM/3h|IRS1_S3-p:Astrocyte/0.5uM/3h|DSTN_S3-p:Astrocyte/0.5uM/3h|RPS6_S240-p:Astrocyte/0.5uM/3h|CTTN_T401-p:Astrocyte/0.5uM/3h|TERF2_S365-p:Astrocyte/0.5uM/3h|PRICKLE2_S695-p:Astrocyte/0.5uM/3h|LMO7_S1026-p:Astrocyte/0.5uM/3h|YTHDC1_S424-p:Astrocyte/0.5uM/3h|SRRM2_T2289-p:Astrocyte/0.5uM/3h|PA2G4_S2-p:Astrocyte/0.5uM/3h	202	1	1	HTGFLTEYVATRWYR-p;u|ADNDITPYLVSRFYR-p;u	HTGFLTEYVATRWYR-p;u|ADNDITPYLVSRFYR-p;u	2	6e-04	2e-04
PERT-P100-DIA2_GELDANAMYCIN	n=111|WIZ_S1017-p:NPC/2uM/3h|CDK1_Y15-p:NPC/2uM/3h|CDK2_Y15-p:NPC/2uM/3h|DNMT1_S143-p:NPC/2uM/3h|CDK2_Y15-p:NPC/2uM/3h|PHLDB1_S419-p:NPC/2uM/3h|ZNF462_S1356-p:NPC/2uM/3h|BCL2L12_S242-p:NPC/2uM/3h|MACF1_S1376-p:NPC/2uM/3h|CARHSP1_S30-p:NPC/2uM/3h|NCOR2_S67-p:NPC/2uM/3h|SRGAP3_S874-p:NPC/2uM/3h|CCNT2_S480-p:NPC/2uM/3h|MBD3_S85-p:NPC/2uM/3h|SEC61B_S17-p:NPC/2uM/3h|MLF2_S238-p:NPC/2uM/3h|FAM122B_S25-p:NPC/2uM/3h|TNKS1BP1_S672-p:NPC/2uM/3h|CEP131_S78-p:NPC/2uM/3h|USP24_S1141-p:NPC/2uM/3h|SRRM2_S2581-p:NPC/2uM/3h|SF3B1_T227-p:A375/2uM/3h|RBM10_S89-p:A375/2uM/3h|IRF2BP2_S240-p:A375/2uM/3h|MICALL1_S471-p:A375/2uM/3h:YAPC/2uM/3h|SMG7_S781-p:A375/2uM/3h:YAPC/2uM/3h|DNAJC6_S570-p:A375/2uM/3h|AHSG_S138-p:A375/2uM/3h:Astrocyte/2uM/3h|EEF2_T57-p:A375/2uM/3h:YAPC/2uM/3h|NES_T315-p:A375/2uM/3h|AKIRIN2_S21-p:A375/2uM/3h|ZC3HC1_S24-p:A375/2uM/3h|MISP_S394-p:A375/2uM/3h|RBM15_S109-p:A375/2uM/3h|SETD2_T2056-p:A375/2uM/3h|ACIN1_S838-p:A375/2uM/3h|AHSG_S320-p:PC3/2uM/3h|BAG6_S973-p:PC3/2uM/3h|MARCKSL1_S104-p:PC3/2uM/3h|ADAR_S825-p:PC3/2uM/3h|CDK16_S119-p:PC3/2uM/3h|CCDC137_S19-p:PC3/2uM/3h|DDX23_S109-p:PC3/2uM/3h|SRRM2_T983-p:PC3/2uM/3h|NPM1_T199-p:A549/2uM/3h|UMPS_S214-p:A549/2uM/3h|PRPF4B_Y849-p:A549/2uM/3h|NOLC1_S538-p:A549/2uM/3h|SRRM1_S628-p:A549/2uM/3h|CACTIN_S73-p:A549/2uM/3h|MYBBP1A_S1308-p:A549/2uM/3h|C8orf33_T19-p:A549/2uM/3h|THRAP3_S248-p:A549/2uM/3h|LMNA_S22-p:A549/2uM/3h|RPL30_S10-p:A549/2uM/3h|PCBP1_Y183-p:A549/2uM/3h|EIF4ENIF1_S670-p:A549/2uM/3h|NCOA3_S728-p:A549/2uM/3h|EIF4B_S192-p:YAPC/2uM/3h|DDX10_S831-p:YAPC/2uM/3h|ZNF638_S605-p:YAPC/2uM/3h|PCM1_S93-p:YAPC/2uM/3h|RAP1GAP2_S507-p:YAPC/2uM/3h|HUWE1_S3373-p:YAPC/2uM/3h|LDB1_S302-p:YAPC/2uM/3h|ZCCHC24_S65-p:YAPC/2uM/3h|PIGK_S142-p:YAPC/2uM/3h|FAM111A_S62-p:YAPC/2uM/3h|IWS1_S720-p:YAPC/2uM/3h|RBMX2_S188-p:YAPC/2uM/3h|SH3BP1_S550-p:YAPC/2uM/3h|PIP5K1A_S405-p:YAPC/2uM/3h|WASL_S430-p:YAPC/2uM/3h|MAP4K4_S900-p:YAPC/2uM/3h|UBTF_S389-p:YAPC/2uM/3h|HNRNPA2B1_S201-p:YAPC/2uM/3h|PTDSS1_S442-p:YAPC/2uM/3h|HSF1_S363-p:YAPC/2uM/3h|ARHGEF5_S11-p:YAPC/2uM/3h|CHD4_S428-p:YAPC/2uM/3h|PLEC_S1732-p:YAPC/2uM/3h|RBBP5_S497-p:YAPC/2uM/3h|BCL9L_S116-p:YAPC/2uM/3h|PHF6_S155-p:YAPC/2uM/3h|ALS2_S1335-p:YAPC/2uM/3h|PIP5K1A_S458-p:YAPC/2uM/3h|AFF4_S487-p:YAPC/2uM/3h|CASP8AP2_S168-p:YAPC/2uM/3h|PKP3_S95-p:YAPC/2uM/3h|RSL1D1_S361-p:Astrocyte/2uM/3h|TK1_S13-p:Astrocyte/2uM/3h|LMNB1_S393-p:Astrocyte/2uM/3h|FLNA_S1084-p:Astrocyte/2uM/3h|MARCKSL1_S36-p:Astrocyte/2uM/3h|MCM2_S13-p:Astrocyte/2uM/3h|AKAP12_S514-p:Astrocyte/2uM/3h|AHNAK_S210-p:Astrocyte/2uM/3h|AHNAK_T5824-p:Astrocyte/2uM/3h|MICAL3_S1221-p:Astrocyte/2uM/3h|SRRM1_S874-p:Astrocyte/2uM/3h|HJURP_S412-p:Astrocyte/2uM/3h|REEP4_S152-p:Astrocyte/2uM/3h|BCLAF1_S268-p:Astrocyte/2uM/3h|DBNL_S275-p:Astrocyte/2uM/3h|SRRM2_S2702-p:Astrocyte/2uM/3h|PDHA1_S232-p:Astrocyte/2uM/3h|LMNB1_T5-p:Astrocyte/2uM/3h|MAP4_S1010-p:Astrocyte/2uM/3h|MZT2B_S139-p:Astrocyte/2uM/3h|IRF2BPL_S659-p:Astrocyte/2uM/3h|TMEM100_S121-p:Astrocyte/2uM/3h	111	1.8	1.8	EKIGEGTYGVVYKGR-p;u|EKIGEGTYGVVYKAR-p;u	EKIGEGTYGVVYKGR-p;u|EKIGEGTYGVVYKAR-p;u	2	0.038	0.1263
PERT-P100-DIA2_CI-994	n=153|PAK4_S104-p:MCF7/2uM/3h|ASF1B_S198-p:MCF7/2uM/3h|CCNT2_S480-p:MCF7/2uM/3h:NPC/2uM/3h|UBAP2L_S416-p:MCF7/2uM/3h|NCOA5_S9-p:MCF7/2uM/3h|CDK1_Y15-p:NPC/2uM/3h|CDK2_Y15-p:NPC/2uM/3h|ZFP36_S186-p:NPC/2uM/3h|CDK2_Y15-p:NPC/2uM/3h|PCM1_S93-p:NPC/2uM/3h:YAPC/2uM/3h|ERC1_S21-p:NPC/2uM/3h|PALLD_S641-p:NPC/2uM/3h|BCL2L12_S242-p:NPC/2uM/3h|MACF1_S1376-p:NPC/2uM/3h|CARHSP1_S30-p:NPC/2uM/3h:A549/2uM/3h|NCOR2_S67-p:NPC/2uM/3h|ZNF609_S433-p:NPC/2uM/3h|SRGAP3_S874-p:NPC/2uM/3h|MBD3_S85-p:NPC/2uM/3h|EPB41_S709-p:NPC/2uM/3h|FAM122B_S25-p:NPC/2uM/3h|HUWE1_S3555-p:NPC/2uM/3h|RPAIN_S7-p:NPC/2uM/3h|ZC3HC1_S370-p:NPC/2uM/3h|RBM12B_S254-p:NPC/2uM/3h|PROX1_S511-p:NPC/2uM/3h|TNKS1BP1_S672-p:NPC/2uM/3h:A549/2uM/3h|USP24_S1141-p:NPC/2uM/3h|SRRM2_S2581-p:NPC/2uM/3h|RSL1D1_S427-p:A375/2uM/3h|NPM1_T199-p:A375/2uM/3h|GLI2_S970-p:A375/2uM/3h|TMPO_S351-p:A375/2uM/3h|ATRX_S731-p:A375/2uM/3h|RBM10_S89-p:A375/2uM/3h|SRSF11_S207-p:A375/2uM/3h|NOLC1_S538-p:A375/2uM/3h|PLEC_S4386-p:A375/2uM/3h|H1FX_S31-p:A375/2uM/3h:Astrocyte/2uM/3h|PHF3_S1925-p:A375/2uM/3h|SCAF11_S796-p:A375/2uM/3h|ELF4_S188-p:A375/2uM/3h|PLEKHA5_S855-p:A375/2uM/3h|MAGED2_S206-p:A375/2uM/3h|CDKN1A_S130-p:A375/2uM/3h|CSNK1D_S331-p:A375/2uM/3h|DHPS_S4-p:A375/2uM/3h|GOLGA2_S37-p:A375/2uM/3h|AHNAK_S5077-p:A375/2uM/3h|CSPP1_S459-p:A375/2uM/3h:PC3/2uM/3h|AJUBA_S263-p:A375/2uM/3h|HIRIP3_T84-p:A375/2uM/3h|SETD2_T2056-p:A375/2uM/3h:YAPC/2uM/3h|SRRM2_S1857-p:A375/2uM/3h|USP20_S413-p:A375/2uM/3h|LRRFIP2_S328-p:A375/2uM/3h|LMNB1_S391-p:PC3/2uM/3h|ETV6_S271-p:PC3/2uM/3h|TOP2B_S1581-p:PC3/2uM/3h:Astrocyte/2uM/3h|BYSL_S98-p:PC3/2uM/3h|CEP170_S359-p:PC3/2uM/3h|LARP1_S548-p:PC3/2uM/3h|TOM1L2_S479-p:PC3/2uM/3h|LUC7L2_T17-p:PC3/2uM/3h|SMARCA5_S116-p:PC3/2uM/3h|MARCKSL1_S104-p:PC3/2uM/3h|ADAR_S825-p:PC3/2uM/3h|MLF2_S238-p:PC3/2uM/3h|ATAD2_S342-p:PC3/2uM/3h|TMEM57_S332-p:PC3/2uM/3h|ABCF1_S166-p:PC3/2uM/3h|RAPGEF6_S1494-p:PC3/2uM/3h|RSF1_S570-p:PC3/2uM/3h|UBE2O_S401-p:PC3/2uM/3h|UMPS_S214-p:A549/2uM/3h|PRPF4B_Y849-p:A549/2uM/3h|BAP18_S110-p:A549/2uM/3h|EHD2_S468-p:A549/2uM/3h|SRRM1_S778-p:A549/2uM/3h|EIF5B_S1168-p:A549/2uM/3h|PDLIM5_S137-p:A549/2uM/3h|CDCA3_S29-p:A549/2uM/3h|C8orf33_T19-p:A549/2uM/3h|EIF4ENIF1_S670-p:A549/2uM/3h|NOL7_S133-p:A549/2uM/3h|SIPA1L1_S1127-p:YAPC/2uM/3h|STK10_T952-p:YAPC/2uM/3h|MARK3_S419-p:YAPC/2uM/3h|EMD_S171-p:YAPC/2uM/3h|CCNH_T315-p:YAPC/2uM/3h|PPP1CB_T316-p:YAPC/2uM/3h|TRA2B_S97-p:YAPC/2uM/3h|CTTN_S261-p:YAPC/2uM/3h|PDCD11_S1360-p:YAPC/2uM/3h|ATAD2_S41-p:YAPC/2uM/3h|LDB1_S302-p:YAPC/2uM/3h|RBM15B_S562-p:YAPC/2uM/3h|SMG7_S781-p:YAPC/2uM/3h|ERBB2IP_S857-p:YAPC/2uM/3h|OSBPL3_S16-p:YAPC/2uM/3h|AGAP1_S422-p:YAPC/2uM/3h|RBMX2_S188-p:YAPC/2uM/3h|PRRC2C_S779-p:YAPC/2uM/3h|EIF3F_S258-p:YAPC/2uM/3h|CTNND1_S320-p:YAPC/2uM/3h|FLNB_S1505-p:YAPC/2uM/3h|LRCH4_S457-p:YAPC/2uM/3h|ASMTL_S239-p:YAPC/2uM/3h|HSP90AB1_S255-p:YAPC/2uM/3h|ITGB4_S1474-p:YAPC/2uM/3h|ITGB4_S1518-p:YAPC/2uM/3h|UBTF_S389-p:YAPC/2uM/3h|HNRNPA2B1_S201-p:YAPC/2uM/3h|CDC25C_T48-p:YAPC/2uM/3h|MARCKSL1_S36-p:YAPC/2uM/3h|HSF1_S363-p:YAPC/2uM/3h|CHAF1A_S772-p:YAPC/2uM/3h|UBAP2L_S609-p:YAPC/2uM/3h|CRTC3_S62-p:YAPC/2uM/3h|PHF6_S155-p:YAPC/2uM/3h|SH3RF3_S381-p:YAPC/2uM/3h|SIPA1_S67-p:YAPC/2uM/3h|OSBPL11_S181-p:YAPC/2uM/3h|TNKS1BP1_S1385-p:YAPC/2uM/3h|PKP3_S95-p:YAPC/2uM/3h|CXorf23_S15-p:Astrocyte/2uM/3h|MATR3_S188-p:Astrocyte/2uM/3h|LMNB1_S393-p:Astrocyte/2uM/3h|ADD1_S12-p:Astrocyte/2uM/3h|MAP1B_T1949-p:Astrocyte/2uM/3h|MCM2_S13-p:Astrocyte/2uM/3h|AHNAK_S210-p:Astrocyte/2uM/3h|ZC3H18_S868-p:Astrocyte/2uM/3h|SRRM1_S874-p:Astrocyte/2uM/3h|CLASRP_S294-p:Astrocyte/2uM/3h|ARFGAP1_S361-p:Astrocyte/2uM/3h|ASAP3_S286-p:Astrocyte/2uM/3h|POLDIP3_S127-p:Astrocyte/2uM/3h|WHSC1L1_S585-p:Astrocyte/2uM/3h|PRKD2_S197-p:Astrocyte/2uM/3h|TTYH3_S496-p:Astrocyte/2uM/3h|BCLAF1_S268-p:Astrocyte/2uM/3h|TRIM33_S1119-p:Astrocyte/2uM/3h|SRRM2_S2702-p:Astrocyte/2uM/3h|LRRFIP2_S320-p:Astrocyte/2uM/3h|SMAP_S17-p:Astrocyte/2uM/3h|SRF_S224-p:Astrocyte/2uM/3h|PXN_S303-p:Astrocyte/2uM/3h|NUCB1_S86-p:Astrocyte/2uM/3h|ZYX_S259-p:Astrocyte/2uM/3h|ZC3HC1_T28-p:Astrocyte/2uM/3h|RALGPS2_T290-p:Astrocyte/2uM/3h|PLEKHO2_S390-p:Astrocyte/2uM/3h	153	1.3	1.3	EKIGEGTYGVVYKGR-p;u|EKIGEGTYGVVYKAR-p;u	EKIGEGTYGVVYKGR-p;u|EKIGEGTYGVVYKAR-p;u	2	0.0429	0.1369
PATH-WP_Non-small_cell_lung_cancer	n=20|RB1_S249:https://www.wikipathways.org/index.php/Pathway:WP4255|AKT1_T308:https://www.wikipathways.org/index.php/Pathway:WP4255|RB1_T252:https://www.wikipathways.org/index.php/Pathway:WP4255|BAD_S75:https://www.wikipathways.org/index.php/Pathway:WP4255|MAP2K1_S222:https://www.wikipathways.org/index.php/Pathway:WP4255|MAP2K1_S218:https://www.wikipathways.org/index.php/Pathway:WP4255|MAP2K2_S226:https://www.wikipathways.org/index.php/Pathway:WP4255|MAP2K2_S222:https://www.wikipathways.org/index.php/Pathway:WP4255|MAPK1_Y187:https://www.wikipathways.org/index.php/Pathway:WP4255|MAPK1_T185:https://www.wikipathways.org/index.php/Pathway:WP4255|MAPK3_T202:https://www.wikipathways.org/index.php/Pathway:WP4255|MAPK3_Y204:https://www.wikipathways.org/index.php/Pathway:WP4255|PLCG1_Y1253:https://www.wikipathways.org/index.php/Pathway:WP4255|PLCG1_Y783:https://www.wikipathways.org/index.php/Pathway:WP4255|AKT2_T309:https://www.wikipathways.org/index.php/Pathway:WP4255|CASP9_S196:https://www.wikipathways.org/index.php/Pathway:WP4255|FOXO3_S253:https://www.wikipathways.org/index.php/Pathway:WP4255|FOXO3_T32:https://www.wikipathways.org/index.php/Pathway:WP4255|STAT5A_Y694:https://www.wikipathways.org/index.php/Pathway:WP4255|STAT5B_Y699:https://www.wikipathways.org/index.php/Pathway:WP4255	16	6.2	6.2	HTGFLTEYVATRWYR-p;u	HTGFLTEYVATRWYR-p;u	2	1e-04	1e-04
PATH-NP_TWEAK_PATHWAY	n=20|MAP3K7_S439:Kumar M,2009|MAP3K7_T184:Kumar M,2009|MAP3K7_T187:Kumar M,2009|NFKBIA_S32:Haile WB,2010;Kumar M,2009;Brown SA,2003;Saitoh T,2003;Jin L,2004;Tran NL,2005;Vince JE,2008;Dogra C,2006;Sanz AB,2008;Donohue PJ,2003;Campbell S,2006;Xu H,2004;Dogra C,2007;Li H,2009;Chen T,2011|NFKBIA_S36:Haile WB,2010;Kumar M,2009;Brown SA,2003;Saitoh T,2003;Jin L,2004;Tran NL,2005;Vince JE,2008;Dogra C,2006;Sanz AB,2008;Donohue PJ,2003;Campbell S,2006;Xu H,2004;Dogra C,2007;Li H,2009;Chen T,2011|MAPK3_T202:Novoyatleva T,2010;Kumar M,2009;Donohue PJ,2003;Polek TC,2003;Vincent C,2009|MAPK3_Y204:Novoyatleva T,2010;Kumar M,2009;Donohue PJ,2003;Polek TC,2003;Vincent C,2009|MAPK1_T185:Novoyatleva T,2010;Vincent C,2009;Polek TC,2003;Sanz AB,2009;Donohue PJ,2003;Ando T,2006|MAPK1_Y187:Novoyatleva T,2010;Vincent C,2009;Polek TC,2003;Sanz AB,2009;Donohue PJ,2003;Ando T,2006|AKT1_S473:Novoyatleva T,2010;Feng F,2008;Ando T,2006;Sanz AB,2009;Fortin SP,2009;Dogra C,2007|AKT2_S474:Fortin SP,2009|MAPK8_T183:Wako M,2008;Donohue PJ,2003;Vincent C,2009|MAPK8_Y185:Wako M,2008;Donohue PJ,2003;Vincent C,2009|MAPK9_T183:Donohue PJ,2003;Vincent C,2009|MAPK9_Y185:Donohue PJ,2003;Vincent C,2009|GSK3B_S9:Vincent C,2009;Novoyatleva T,2010;Dogra C,2007|RELA_S536:Maecker H,2005;Wako M,2008;Dai L,2009;Gao HX,2009;Dionne S,2010|MAPK14_T180:Kumar M,2009;Ebihara N,2009;Zhi-Chun L,2011|MAPK14_Y182:Kumar M,2009;Ebihara N,2009;Zhi-Chun L,2011|BAD_S134:Fortin SP,2009	18	11.1	11.1	HDHTGFLTEYVATRW-p;u|HTGFLTEYVATRWYR-p;u	HDHTGFLTEYVATRW-p;u|HTGFLTEYVATRWYR-p;u	2	1e-04	1e-04
PATH-NP_TSLP_PATHWAY	n=182|INPPL1_Y986:Zhong J,2012|WIPF1_S350:Zhong J,2012|FOXO3_T32:Reardon C,2011|PPP1R12B_T646:Zhong J,2012|PPP1R12B_T650:Zhong J,2012|JAK2_Y1007:Arima K,2010;Wohlmann A,2010;Rochman Y,2010;Zhong J,2012|JAK2_Y1008:Arima K,2010;Wohlmann A,2010;Rochman Y,2010;Zhong J,2012|JAK2_Y570:Arima K,2010;Wohlmann A,2010;Rochman Y,2010;Zhong J,2012|CTNND1_S268:Zhong J,2012|CTNND1_Y96:Zhong J,2012|BRD4_S1117:Zhong J,2012|PPP1R11_Y64:Zhong J,2012|MED24_S862:Zhong J,2012|SKAP2_Y261:Zhong J,2012|PHF14_S290:Zhong J,2012|PHF14_T287:Zhong J,2012|SNAPIN_T14:Zhong J,2012|LMNA_S22:Zhong J,2012|LMNA_T19:Zhong J,2012|ITGB3_Y773:Zhong J,2012|LCK_Y394:Zhong J,2012|FYN_Y420:Zhong J,2012|FES_Y713:Zhong J,2012|HSP90AA1_Y726:Zhong J,2012|YES1_Y426:Zhong J,2012|LYN_Y397:Zhong J,2012|PLEK_S117:Zhong J,2012|PLEK_T123:Zhong J,2012|HCK_T412:Zhong J,2012|HCK_Y411:Zhong J,2012|CALM3_Y100:Zhong J,2012|PABPC1_Y382:Zhong J,2012|SRC_Y419:Zhong J,2012|EEF2_Y443:Zhong J,2012|LCP1_S5:Zhong J,2012|LCP1_S7:Zhong J,2012|LCP1_Y28:Zhong J,2012|ATF2_S62:Zhong J,2012|ATF2_T69:Zhong J,2012|ATF2_T71:Zhong J,2012|STMN1_S16:Zhong J,2012|STMN1_S25:Zhong J,2012|PRKCA_S10:Zhong J,2012|PRKCA_S13:Zhong J,2012|PRKCA_S226:Zhong J,2012|JUNB_T102:Zhong J,2012|JUNB_T104:Zhong J,2012|ATF7_T42:Zhong J,2012|ATF7_T51:Zhong J,2012|ATF7_T53:Zhong J,2012|RPL7_Y195:Zhong J,2012|TFEB_S109:Zhong J,2012|TFEB_S114:Zhong J,2012|TFEB_S122:Zhong J,2012|EIF2S2_S13:Zhong J,2012|EIF2S2_S2:Zhong J,2012|JAK1_Y1034:Rochman Y,2010;Arima K,2010;Wohlmann A,2010|JAK1_Y1035:Rochman Y,2010;Arima K,2010;Wohlmann A,2010|MAPK3_T202:Shan L,2010;Tasian SK,2012;Arima K,2010;Wong CK,2010;Reardon C,2011;Zhong J,2012|MAPK3_T207:Shan L,2010;Tasian SK,2012;Arima K,2010;Wong CK,2010;Reardon C,2011;Zhong J,2012|MAPK3_Y204:Shan L,2010;Tasian SK,2012;Arima K,2010;Wong CK,2010;Reardon C,2011;Zhong J,2012|CAD_S1859:Zhong J,2012|MAPK1_T185:Shan L,2010;Arima K,2010;Tasian SK,2012;Wong CK,2010;Reardon C,2011;Zhong J,2012|MAPK1_Y187:Shan L,2010;Arima K,2010;Tasian SK,2012;Wong CK,2010;Reardon C,2011;Zhong J,2012|PTPN6_Y536:Zhong J,2012|SHC1_Y428:Zhong J,2012|AKT1_S126:Zhong J,2012|AKT1_S473:Arima K,2010;Ohba T,2008;Tasian SK,2012;Rochman Y,2008;Reardon C,2011|AKT1_T308:Arima K,2010;Ohba T,2008;Tasian SK,2012;Rochman Y,2008;Reardon C,2011|ADD1_T16:Zhong J,2012|ADD2_S701:Zhong J,2012|MAP2K2_S226:Zhong J,2012|RPL4_Y264:Zhong J,2012|TAGLN2_Y192:Zhong J,2012|STAT3_S727:Pu HH,2012;Tasian SK,2012;Wu J,2012;Shan L,2010;Reche PA,2001;Semlali A,2010;Arima K,2010;Wohlmann A,2010;Zhong J,2012;Wang Y,2012;Li H,2011|STAT3_Y705:Pu HH,2012;Tasian SK,2012;Wu J,2012;Shan L,2010;Reche PA,2001;Semlali A,2010;Arima K,2010;Wohlmann A,2010;Zhong J,2012;Wang Y,2012;Li H,2011|ETV3_S133:Zhong J,2012|ETV3_S139:Zhong J,2012|STAT1_Y701:Arima K,2010;Tasian SK,2012;Lu N,2009;Li H,2011|STAT6_Y641:Arima K,2010;Tasian SK,2012|STAT5A_Y694:Rochman Y,2010;Nguyen KD,2010;Tasian SK,2012;Reche PA,2001;Quentmeier H,2001;Semlali A,2010;Arima K,2010;Zhong J,2010;Wohlmann A,2010;Scheeren FA,2010;Lu N,2009;Brown VI,2007;Rochman I,2007;Omori M,2007;Rochman Y,2008;Isaksen DE,2002;Levin SD,1999;Zhong J,2012;Wang Y,2012;Li H,2011;Isaksen DE,1999|PIK3CA_Y246:Zhong J,2012|TEC_Y519:Zhong J,2012|MAPK8_T183:Shan L,2010|MAPK8_Y185:Shan L,2010|MAPK9_T183:Shan L,2010;Zhong J,2012|MAPK9_Y185:Shan L,2010;Zhong J,2012|CSNK1D_S356:Zhong J,2012|NUP153_S338:Zhong J,2012|HCFC1_S597:Zhong J,2012|HCFC1_S598:Zhong J,2012|STAT5B_Y699:Rochman Y,2010;Nguyen KD,2010;Tasian SK,2012;Reche PA,2001;Quentmeier H,2001;Semlali A,2010;Arima K,2010;Wohlmann A,2010;Scheeren FA,2010;Lu N,2009;Brown VI,2007;Rochman I,2007;Omori M,2007;Rochman Y,2008;Isaksen DE,2002;Levin SD,1999;Zhong J,2012;Isaksen DE,1999|AGFG1_S179:Zhong J,2012|AGFG1_S181:Zhong J,2012|MAPK12_Y185:Zhong J,2012|MAPK10_T221:Zhong J,2012|MAPK10_Y223:Zhong J,2012|SUB1_S15:Zhong J,2012|SUB1_S17:Zhong J,2012|SUB1_S19:Zhong J,2012|RPS20_T6:Zhong J,2012|RPS6_S235:Brown VI,2007;Shochat C,2011;Tasian SK,2012|RPS6_S236:Brown VI,2007;Shochat C,2011;Tasian SK,2012|MAP2K1_S218:Li H,2011;Zhong J,2012|MAP2K1_S222:Li H,2011;Zhong J,2012|SRSF11_S207:Zhong J,2012|PTPN11_Y542:Zhong J,2012|BTK_Y551:Zhong J,2012|SOS1_S1078:Zhong J,2012|SOS1_S1082:Zhong J,2012|DLG1_S575:Zhong J,2012|PPFIA1_S1171:Zhong J,2012|SF3B2_S431:Zhong J,2012|SF3B2_S435:Zhong J,2012|SF3B2_S436:Zhong J,2012|PICALM_S16:Zhong J,2012|EIF4EBP1_T70:Brown VI,2007;Tasian SK,2012|THOC5_T328:Zhong J,2012|SPTAN1_S1029:Zhong J,2012|SPTAN1_S1031:Zhong J,2012|DAG1_T790:Zhong J,2012|SCRIB_S1508:Zhong J,2012|RBM39_S117:Zhong J,2012|PUM1_S209:Zhong J,2012|STAT4_Y693:Arima K,2010|PLEC_Y4155:Zhong J,2012|MAPK14_T180:Shan L,2010;Wong CK,2010|MAPK14_Y182:Shan L,2010;Wong CK,2010|PDS5A_S1206:Zhong J,2012|LDLRAP1_S14:Zhong J,2012|C9orf129_Y67:Zhong J,2012|ARHGAP21_S924:Zhong J,2012|CAMSAP1_S1080:Zhong J,2012|SEL1L3_Y447:Zhong J,2012|SEL1L3_Y448:Zhong J,2012|EDC4_T727:Zhong J,2012|MPRIP_Y267:Zhong J,2012|KDM3B_S798:Zhong J,2012|SPRED1_S238:Zhong J,2012|TEX2_S266:Zhong J,2012|TEX2_T269:Zhong J,2012|MICALL1_S484:Zhong J,2012|MICALL1_S486:Zhong J,2012|SERBP1_S391:Zhong J,2012|SERBP1_T388:Zhong J,2012|SERBP1_Y207:Zhong J,2012|NAV1_S1000:Zhong J,2012|PCNP_S147:Zhong J,2012|PSPC1_S409:Zhong J,2012|MADD_S1239:Zhong J,2012|GATAD2B_S334:Zhong J,2012|GATAD2B_S338:Zhong J,2012|LPP_S35:Zhong J,2012|DOCK10_S1292:Zhong J,2012|PDLIM5_Y251:Zhong J,2012|NEDD4L_S446:Zhong J,2012|NEDD4L_S448:Zhong J,2012|NEDD4L_S449:Zhong J,2012|NEDD4L_T302:Zhong J,2012|CIC_S496:Zhong J,2012|PI4K2A_S47:Zhong J,2012|PPP1R12C_T560:Zhong J,2012|UBE2O_S839:Zhong J,2012|UBE2O_T838:Zhong J,2012|WDR33_S1217:Zhong J,2012|WDR33_S1218:Zhong J,2012|WDR33_S1219:Zhong J,2012|IRF2BPL_S69:Zhong J,2012|SEMA4B_S830:Zhong J,2012|PAG1_Y317:Zhong J,2012|FAM120A_Y418:Zhong J,2012|ADD3_S17:Zhong J,2012|ADD3_S679:Zhong J,2012|PUF60_T314:Zhong J,2012|APPL1_S401:Zhong J,2012|CDV3_Y190:Zhong J,2012|DAPP1_Y139:Zhong J,2012|SRRM2_S2272:Zhong J,2012|TLN1_Y436:Zhong J,2012|GPSM3_Y108:Zhong J,2012|TNPO3_T891:Zhong J,2012|NCOA3_S857:Zhong J,2012	173	7.5	7.5	HDHTGFLTEYVATRW-p;u|HTGFLTEYVATRWYR-p;u|RYVLDDQYTSSSGAK-p;u|QKGQESEYGNITYPP-p;u|FRKLDELYGTWRKAA-p;u|SQAGMTGYGMPRQIL-p;u|FDKDGNGYISAAELR-p;u|VRREVGDYGQLHETE-p;u|ELFDDPSYVNVQNLD-p;u|RLIEDNEYTAREGAK-p;u|CCIVTSTYGWTANME-p;u|TSFMMTPYVVTRYYR-p;u|RLIEDNEYTARQGAK-p;u	HDHTGFLTEYVATRW-p;u|HTGFLTEYVATRWYR-p;u|RYVLDDQYTSSSGAK-p;u|FRKLDELYGTWRKAA-p;u|FDKDGNGYISAAELR-p;u|QKGQESEYGNITYPP-p;u|SQAGMTGYGMPRQIL-p;u|VRREVGDYGQLHETE-p;u|ELFDDPSYVNVQNLD-p;u|CCIVTSTYGWTANME-p;u|RLIEDNEYTAREGAK-p;u|TSFMMTPYVVTRYYR-p;u|RLIEDNEYTARQGAK-p;u	2	1e-04	6e-04
PATH-NP_TIE2_PATHWAY	n=83|IKBKB_S177:Yang J,2001;Schmidt C,2003|IKBKB_S181:Yang J,2001;Schmidt C,2003;Chao CY,2011;Wang TM,2011;Tseng WP,2010;Ahmad R,2007|IKBKB_Y188:Huang WC,2003|IKBKB_Y199:Huang WC,2003|PPP1R12A_T696:Xing J,2010;Mong PY,2008;Yamaguchi S,2009|CHUK_S176:Ling L,1998|CHUK_T23:Ozes ON,1999;Essers MA,2004;Ogawa H,2005;Yuan ZQ,2002|MAP3K7_T187:Singhirunnusorn P,2005;Choo MK,2006;Broglie P,2010;Taniguchi F,2009|FOXO3_S253:Kok SH,2012|RPS6KA5_S376:Jamaluddin M,2007|CRYAB_S59:Adhikari AS,2011|RAF1_S338:Fushimi K,2007;Yao B,1995|NR3C1_S226:Verhoog NJ,2011|ERBB2_Y1222:Rivas MA,2010|ERBB2_Y1248:Rivas MA,2010|TP53_S15:Gadea G,2004|HSPB1_S78:Su X,2008|JUN_S63:Kassardjian A,2010;Wang LC,2005;Starace D,2005;Singhirunnusorn P,2005;Essers MA,2004;Liu J,2009|JUN_S73:Kassardjian A,2010;Wang LC,2005;Starace D,2005;Singhirunnusorn P,2005;Essers MA,2004;Liu J,2009|NCF1_S345:Dang PM,2006;Dewas C,2003;Frey RS,2002|EZR_T567:Lim S,2009|ATF2_T71:Tesz GJ,2007|CREB1_S133:Ono H,2004;Venkatachalam K,2009|PRKCA_T638:Wang YR,2011|TNFRSF1A_S381:Guan YJ,2011|ERBB3_Y1289:Hemi R,2011|MYL9_S20:Wadgaonkar R,2005|MYL9_T19:Wadgaonkar R,2005|NFKBIA_S32:Regnier CH,1997;DiDonato JA,1997;Zhao Q,1999;Lee FS,1997;Woronicz JD,1997;20039412;20032197;17189827;17184772;17178392;17121845;15536134;15489375;15526279;12716675|NFKBIA_S36:Regnier CH,1997;DiDonato JA,1997;Zhao Q,1999;Bonnard M,2000;Lee FS,1997;Woronicz JD,1997;20039412;20032197;17189827;17184772;17178392;17121845;15536134;15489375;15526279;12716675|NFKBIA_Y42:Abu-Amer Y,1998|MSN_T558:Lim S,2009|NOS3_S1177:Kawanaka H,2002|AKT1_S473:Ogawa H,2005;Essers MA,2004;Wang Y,2011;Plaisance I,2008|AKT1_T308:Ogawa H,2005;Essers MA,2004;Wang Y,2011;Plaisance I,2008|RDX_T564:Lim S,2009|IRS1_S1101:Zhang J,2008|IRS1_S270:Natalicchio A,2010;Chuang CC,2011;Hemi R,2011;Zhang J,2008;Zhang J,2008|IRS1_S307:Natalicchio A,2010;Chuang CC,2011;Hemi R,2011;Zhang J,2008;Zhang J,2008|IRS1_S636:Natalicchio A,2010;Chuang CC,2011;Hemi R,2011;Zhang J,2008;Zhang J,2008|IRS1_S639:Natalicchio A,2010;Chuang CC,2011;Hemi R,2011;Zhang J,2008|STAT3_Y705:Ishizuka K,2007|MAPK8_T183:Luo SF,2010;Kim NH,2010;Starace D,2005;Zhao Q,2005;Yoshino O,2004;Essers MA,2004;Boisleve F,2005;Takada Y,2004;Ramana KV,2004;Kim KY,2005;Rastogi S,2011|MAPK8_Y185:Luo SF,2010;Kim NH,2010;Starace D,2005;Zhao Q,2005;Yoshino O,2004;Essers MA,2004;Boisleve F,2005;Takada Y,2004;Ramana KV,2004;Kim KY,2005;Rastogi S,2011|RGS7_S434:Benzing T,2002|TSC2_S939:Dan HC,2008|TSC2_T1462:Dan HC,2008|GSK3B_S21:Oguma K,2008;Yoon K,2008;Austin RL,2008;Plaisance I,2008|GSK3B_S9:Oguma K,2008;Yoon K,2008;Austin RL,2008;Plaisance I,2008|MAP2K6_S207:Waiwut P,2011|CDK5_Y15:Nohara A,2011|RELA_S276:Vermeulen L,2003;Chen Y,2010;Jamaluddin M,2007;Kai M,2009;Sakurai H,2003|RELA_S311:Duran A,2003;Kai M,2009;Chen Y,2010;Jamaluddin M,2007;Kai M,2009;Sakurai H,2003|RELA_S468:Chen Y,2010;Jamaluddin M,2007;Kai M,2009;Sakurai H,2003|RELA_S529:Wang D,2000;Chen Y,2010;Jamaluddin M,2007;Kai M,2009;Sakurai H,2003|GLO1_T107:Lane JC,1991;Van Herreweghe F,2002;de Hemptinne V,2007|PTK2_Y397: 16818654|PTK2_Y576: 16818654|PTK2_Y925: 16818654|PRKCD_S645:Kilpatrick LE,2010|PRKCD_T507:Kilpatrick LE,2010|TRAF2_S11:Zhang L,2011;Li S,2009;Li S,2006|TRAF2_S55:Zhang L,2011;Li S,2009;Li S,2006;Thomas GS,2009|TRAF2_T117:Zhang L,2011;Li S,2009;Li S,2006;Li S,2009|PAK1_T212:Zhou L,2009|PAK1_T423:Zhou L,2009|EIF4EBP1_S65:Lee DF,2007|NFKBIB_S19:DiDonato J,1996;Lee FS,1998;DiDonato JA,1997;Chen Y,2004|NFKBIB_S23:DiDonato J,1996;Lee FS,1998;DiDonato JA,1997;Chen Y,2004|TAB1_S423:Singhirunnusorn P,2005;Shin MS,2009;Sakurai H,2003|MAPK14_T180:20039412;15590691;17126905;15550066;15629137;16982613;10385526;21738216|MAPK14_Y182:20039412;15590691;17126905;15550066;15629137;16982613;10385526;21738216|MAP3K11_S281:Korchnak AC,2009|MAP3K11_T277:Korchnak AC,2009|TAX1BP1_S593:Shembade N,2011|TAX1BP1_S666:Shembade N,2011|TSC1_S487:Lee DF,2007|TSC1_S511:Lee DF,2007|ARHGEF2_T679:Kakiashvili E,2009|MAP3K14_T559:Bhattacharyya S,2010|MAP3K5_S83:Min W,2008;Li X,2008|DOK1_S443:Lee S,2004|DOK1_S450:Lee S,2004	83	3.6	3.6	DSMKDEEYEQMVKEL-p;u|TSFMMTPYVVTRYYR-p;u|AGTSFMMTPYVVTRY-p;u	DSMKDEEYEQMVKEL-p;u|AGTSFMMTPYVVTRY-p;u|TSFMMTPYVVTRYYR-p;u	2	0.0161	0.0428
PATH-NP_T_CELL_RECEPTOR_PATHWAY	n=44|CHUK_S180:Gingery A,2008|MAP3K7_T184:Gingery A,2008|MAP3K7_T187:Gingery A,2008|RPS6KA5_S360:Abecassis L,2004|RPS6KA5_T581:Abecassis L,2004|JUN_S73:Hocevar BA,1999|CDK1_T14:Liu JH,1999|CDK1_T161:Liu JH,1999|CDK1_Y15:Hu X,2007|ATF2_S90:Sano Y,1999|ATF2_T69:Sano Y,1999|ATF2_T71:Sano Y,1999|RPS6KB1_T390:Lamouille S,2007|NFKBIA_S32:Gingery A,2008|MAPK3_T202:Lee MK,2007;Dockrell ME,2009;Galliher AJ,2006|MAPK3_Y204:Lee MK,2007;Dockrell ME,2009;Galliher AJ,2006|MAPK1_T185:Lee MK,2007;Dockrell ME,2009|MAPK1_Y187:Lee MK,2007;Dockrell ME,2009|CDC25C_S216:Hu X,2007|AKT1_S473:Dockrell ME,2009;Gingery A,2008|TGFBR2_S213:Luo K,1997;Lawler S,1997;Chen F,1995;Blobe GC,2001|TGFBR2_S409:Luo K,1997;Lawler S,1997;Chen F,1995;Blobe GC,2001|TGFBR2_S416:Luo K,1997;Lawler S,1997;Chen F,1995;Blobe GC,2001|TGFBR2_Y259:Luo K,1997;Lawler S,1997;Chen F,1995;Blobe GC,2001|TGFBR2_Y284:Galliher AJ,2006;Galliher AJ,2007|TGFBR2_Y336:Luo K,1997;Lawler S,1997;Chen F,1995;Blobe GC,2001|TGFBR2_Y424:Luo K,1997;Lawler S,1997;Chen F,1995;Blobe GC,2001|MTOR_S2448:Lamouille S,2007|GSK3B_S9:Edlund S,2005|SMAD3_S208:Furukawa F,2003|SMAD3_S213:Furukawa F,2003|SMAD3_S418:Guo X,2008|MAP2K1_S218:Gingery A,2008|TGFBR3_T843:Chen W,2003;Blobe GC,2001|MEF2C_S387:Han J,1997|MEF2C_T293:Han J,1997|MEF2C_T300:Han J,1997|EIF4EBP1_S65:Lamouille S,2007|SMAD2_S240:Wicks SJ,2000|SMAD2_S465:Souchelnytskyi S,1997|SMAD2_S467:Souchelnytskyi S,1997|MAPK14_T180:Sorrentino A,2008;Galliher AJ,2006;de Wert G,1991|MAPK14_Y182:Sorrentino A,2008;Galliher AJ,2006;de Wert G,1991|PARD6A_S345:Ozdamar B,2005	42	7.1	7.1	HDHTGFLTEYVATRW-p;u|EKIGEGTYGVVYKGR-p;u|IEKIGEGTYGVVYKG-p;u	HDHTGFLTEYVATRW-p;u|EKIGEGTYGVVYKGR-p;u|IEKIGEGTYGVVYKG-p;u	2	0.001	4e-04
PATH-NP_PROLACTIN_PATHWAY	n=167|SDCBP_Y56:Nguyen V,2009|DDX3X_Y283:Nguyen V,2009|PIK3C2B_Y228:Nguyen V,2009|HGS_Y216:Nguyen V,2009|DOK2_Y299:Nguyen V,2009|DIAPH1_Y424:Nguyen V,2009|WDR1_Y238:Nguyen V,2009|RPS6KA5_T581:Kaiser M,2007|STAM2_Y371:Nguyen V,2009|MPZL1_Y263:Nguyen V,2009|ADA_Y348:Nguyen V,2009|TFRC_Y20:Nguyen V,2009|RAF1_S259:Chan SM,2004|RAF1_Y340:Li M,2008|RAF1_Y341:Li M,2008|CD3D_Y149:Nguyen V,2009|CD3D_Y160:Nguyen V,2009|ATP1A1_Y260:Nguyen V,2009|CD5_Y453:Nguyen V,2009|LCK_Y192:Nguyen V,2009;Ohashi Y,1998|LCK_Y505:Nguyen V,2009;Ohashi Y,1998;Vang T,2001|FYN_Y420:Nguyen V,2009;Ohashi Y,1998|FYN_Y440:Nguyen V,2009;Ohashi Y,1998|FYN_Y531:Mustelin T,1992|CDK1_T14:Nguyen V,2009|CDK1_Y15:Nguyen V,2009|CDK1_Y19:Nguyen V,2009|LDHB_Y240:Nguyen V,2009|TUBB_Y340:Nguyen V,2009|TUBB_Y50:Nguyen V,2009|CD3E_Y188:Nguyen V,2009|CD3E_Y199:Nguyen V,2009|HSP90AB1_Y484:Nguyen V,2009|SNRNP70_Y126:Nguyen V,2009|ENO2_Y44:Nguyen V,2009|CD7_Y222:Nguyen V,2009|CD3G_Y160:Nguyen V,2009|G6PD_Y533:Nguyen V,2009|ATP1A3_Y548:Nguyen V,2009|ATP1A3_Y549:Nguyen V,2009|ATF2_T71:Mittelstadt PR,2009|CREB1_S133:Yu CT,2001;Kaiser M,2007|PECAM1_Y713:Nguyen V,2009|FER_Y714:Nguyen V,2009|PLCG2_Y753:Nguyen V,2009|PTPRA_Y798:Nguyen V,2009|PGAM1_Y26:Nguyen V,2009|PLCG1_Y771:Li M,2008;Fukai I,2000;Nguyen V,2009;Houtman JC,2005;Chan SM,2004;Perez-Villar JJ,1999|PLCG1_Y775:Li M,2008;Fukai I,2000;Nguyen V,2009;Houtman JC,2005;Chan SM,2004;Perez-Villar JJ,1999|PLCG1_Y783:Li M,2008;Fukai I,2000;Nguyen V,2009;Houtman JC,2005;Chan SM,2004;Perez-Villar JJ,1999|CD247_Y111:Nguyen V,2009;Perez-Villar JJ,1999;Herndon TM,2001|CD247_Y123:Nguyen V,2009;Perez-Villar JJ,1999;Herndon TM,2001|CD247_Y142:Nguyen V,2009;Perez-Villar JJ,1999;Herndon TM,2001|CD247_Y153:Nguyen V,2009;Perez-Villar JJ,1999;Herndon TM,2001|CD247_Y72:Nguyen V,2009;Perez-Villar JJ,1999;Herndon TM,2001|CD247_Y83:Nguyen V,2009;Perez-Villar JJ,1999;Herndon TM,2001|CBL_S667:Nguyen V,2009;Houtman JC,2005|CBL_S669:Nguyen V,2009;Houtman JC,2005|CBL_Y674:Nguyen V,2009;Houtman JC,2005|AHCY_Y193:Nguyen V,2009|DGKA_Y335:Merino E,2008|DNAJB1_Y176:Nguyen V,2009|MAPK3_T202:Saxena M,1999|MAPK3_Y204:Saxena M,1999|CD82_Y261:Nguyen V,2009|EPHA3_Y779:Nguyen V,2009|SHC1_Y349:Pacini S,1998|SHC1_Y350:Pacini S,1998|SHC1_Y428:Nguyen V,2009|AKT1_S473:Chan SM,2004|HNRNPH3_Y296:Nguyen V,2009|PGM1_Y353:Nguyen V,2009|STAT1_S727:Gamero AM,2000|STAT5A_Y694:Welte T,1999|TEC_Y519:Nguyen V,2009|TXK_Y420:Chamorro M,2001|WAS_Y291:Nguyen V,2009;Badour K,2004|ZAP70_S491:Nguyen V,2009;Houtman JC,2005;Chan SM,2004;Perez-Villar JJ,1999|ZAP70_Y248:Nguyen V,2009;Houtman JC,2005;Chan SM,2004;Perez-Villar JJ,1999|ZAP70_Y292:Nguyen V,2009;Houtman JC,2005;Chan SM,2004;Perez-Villar JJ,1999|ZAP70_Y474:Pacini S,1998|ZAP70_Y492:Nguyen V,2009;Houtman JC,2005;Chan SM,2004;Perez-Villar JJ,1999|ZAP70_Y493:Nguyen V,2009;Houtman JC,2005;Chan SM,2004;Perez-Villar JJ,1999|MAPK8_T183:Wang J,2011|CRKL_Y251:Nguyen V,2009|GSK3B_S219:Nguyen V,2009|GSK3B_Y216:Nguyen V,2009|GDI2_Y203:Nguyen V,2009|CCT8_Y30:Nguyen V,2009|ANXA11_Y279:Nguyen V,2009|DUSP3_Y138:Alonso A,2003|DAPK1_S308:Chuang YT,2008|ACLY_Y682:Nguyen V,2009|PTTG1IP_Y174:Nguyen V,2009|RAN_Y147:Nguyen V,2009|ACTA1_Y93:Nguyen V,2009|CLTC_Y634:Nguyen V,2009|CLTC_Y899:Nguyen V,2009|BDH1_Y248:Nguyen V,2009|RELA_S536:Mattioli I,2004;Kingeter LM,2010|PRKCD_T507:Ma JS,2008;Nguyen V,2009|PRKCD_Y313:Ma JS,2008;Nguyen V,2009|PTPN11_Y62:Nguyen V,2009|ITK_Y512:Heyeck SD,1997;Andreotti AH,2010;Nguyen V,2009|STK4_Y433:Nguyen V,2009|LCP2_S376:Di Bartolo V,2007|LCP2_Y113:Di Bartolo V,2007|LCP2_Y128:Di Bartolo V,2007|MAPK7_T219:Garaude J,2005|MAPK7_Y221:Garaude J,2005|ADAM9_Y769:Nguyen V,2009|PRPF4B_Y849:Nguyen V,2009|DYRK1A_Y145:Nguyen V,2009|TRIM25_Y278:Nguyen V,2009|STAT4_S721:Mittelstadt PR,2009|MAPK11_T180:Salvador JM,2005;Mittelstadt PR,2009|MAPK11_Y182:Salvador JM,2005;Mittelstadt PR,2009|MAPK14_T180:Salvador JM,2005;Mittelstadt PR,2009;Jirmanova L,2009;Nguyen V,2009;Chan SM,2004|MAPK14_Y182:Salvador JM,2005;Mittelstadt PR,2009;Jirmanova L,2009;Nguyen V,2009;Chan SM,2004|DPYSL2_Y499:Nguyen V,2009|ZNF404_Y312:Nguyen V,2009|PHLDB3_Y437:Nguyen V,2009|PIK3AP1_Y694:Nguyen V,2009|TUBA1A_Y224:Nguyen V,2009|TUBA1A_Y272:Nguyen V,2009|EIF3M_Y351:Nguyen V,2009|CYFIP1_Y108:Nguyen V,2009|SKAP1_Y142:Nguyen V,2009|ZDHHC17_Y70:Nguyen V,2009|LAX1_Y93:Nguyen V,2009|GOLGA5_Y54:Nguyen V,2009|PARD3_Y489:Nguyen V,2009|PARD3_Y719:Nguyen V,2009|UBASH3B_Y19:Nguyen V,2009|CASKIN2_Y253:Nguyen V,2009|CASKIN2_Y384:Nguyen V,2009|ELMO1_Y724:Nguyen V,2009|ARHGEF2_Y894:Nguyen V,2009|PKP4_Y372:Nguyen V,2009|PKP4_Y415:Nguyen V,2009|DOK1_Y409:Nguyen V,2009|TSG101_Y390:Nguyen V,2009|ACBD6_Y69:Nguyen V,2009|DEF6_Y144:Becart S,2008|ELP3_Y329:Nguyen V,2009|LY9_Y626:Nguyen V,2009|MSL2_Y20:Nguyen V,2009|PAG1_S353:Nguyen V,2009|PAG1_Y227:Nguyen V,2009|PAG1_Y359:Nguyen V,2009|PAG1_Y417:Nguyen V,2009|MTMR10_Y708:Nguyen V,2009|ACTR10_Y4:Nguyen V,2009|ITSN2_Y553:Nguyen V,2009|ITSN2_Y968:Nguyen V,2009|CGN_Y105:Nguyen V,2009|CD84_Y279:Nguyen V,2009|LNPEP_Y70:Nguyen V,2009|VAV3_Y173:Charvet C,2005;Zakaria S,2004|GAB2_Y266:Nguyen V,2009;Gu H,1998|GAB2_Y614:Yamasaki S,2001|SIT1_Y148:Nguyen V,2009|SIT1_Y169:Nguyen V,2009|SIT1_Y90:Nguyen V,2009|SIT1_Y95:Nguyen V,2009|DYRK1B_Y273:Nguyen V,2009|DDX49_Y223:Nguyen V,2009	167	43.7	43.7	EGRNPGFYVEANPMP-p;u|HDHTGFLTEYVATRW-p;u|HTGFLTEYVATRWYR-p;u|KNPQEGLYNELQKDK-p;u|EPDYGALYEGRNPGF-p;u|RYVLDDQYTSSSGAK-p;u|ERDINSLYDVSRMYV-p;u|DTLNSDGYTPEPARI-p;u|IGTAEPDYGALYEGR-p;u|RFVLDDQYTSSTGTK-p;u|GKGHDGLYQGLSTAT-p;u|ALGADDSYYTARSAG-p;u|LGADDSYYTARSAGK-p;u|KALGADDSYYTARSA-p;u|SSEPVGIYQGFEKKT-p;u|STATKDTYDALHMQA-p;u|SSSANAIYSLAARPL-p;u|QQNTDLIYQTGPKST-p;u|RVSLEEIYSGCTKKM-p;u|DGYDDDNYDYIVKNG-p;u|ADNDITPYLVSRFYR-p;u|LVNEAPVYSVYSKLH-p;u|KDKMAEAYSEIGMKG-p;u|LRREFEVYGPIKRIH-p;u|LDIERPTYTNLNRLI-p;u|AETSKLIYDFIEDQG-p;u|PRGQEGEYAVPFDAV-p;u|PSNYDFVYDCN____-p;u|KIQNTGDYYDLYGGE-p;u|NLGRREEYDVLDKRR-p;u|KIPQDGDYEFLKSWT-p;u|RGVPRGLYDGPVCEV-p;u|PNVSYICSRYYRAPE-p;u|RGEPNVSYICSRYYR-p;u|LEHFTDLYDIKRAVV-p;u|GMDNQGGYGSVGRMG-p;u|RKGQRDLYSGLNQRR-p;u|ENRFSGWYDADLSPA-p;u|KSKFDNLYGCRESLI-p;u|RKKNLQYYDISAKSN-p;u|FTATEGQYQPQP___-p;u|KIWHHTFYNELRVAP-p;u|EKIGEGTYGVVYKGR-p;u|IEKIGEGTYGVVYKG-p;u|ELFDDPSYVNVQNLD-p;u|EDDPEAAYTTRGGKI-p;u|RDRDDAQYSHLGGNW-p;u|LLLVRNDYEARPQYY-p;u|HQYFMTEYVATRWYR-p;u|KKDTETVYSEVRKAV-p;u|LLPNDQLYQPLKDRE-p;u|DVNIRNTYNQTALDI-p;u|KAHDGGIYAISWSPD-p;u|TDDEMTGYVATRWYR-p;u|MKRVGFQYEGTYKWV-p;u|NLDNGGFYISPRITF-p;u|ASHVDNEYSQPPRNS-p;u|PPVPNPDYEPIRKGQ-p;u|LKADGLIYCLKEACP-p;u|KETQKSIYYITGESK-p;u|NSAACVVYEDMSHSR-p;u|VRVCEPCYEQLNRKA-p;u|DYLDQPCYETINRIK-p;u|SRTTDGVYEGVAIGG-p;u|AGTSFMMTPYVVTRY-p;u|ADEEMTGYVATRWYR-p;u|SGASTGIYEALELRD-p;u|YIDAFSDYANFK___-p;u|TARGIVVYTGDRTVM-p;u|IHFPLATYAPVISAE-p;u|RLIEDNEYTARQGAK-p;u|DHPKIKPSSSANAIY-p;d|SSSANAIYSLAARPL-p;d	HDHTGFLTEYVATRW-p;u|HTGFLTEYVATRWYR-p;u|KNPQEGLYNELQKDK-p;u|EGRNPGFYVEANPMP-p;u|DTLNSDGYTPEPARI-p;u|EPDYGALYEGRNPGF-p;u|TARGIVVYTGDRTVM-p;u|KDKMAEAYSEIGMKG-p;u|RYVLDDQYTSSSGAK-p;u|LGADDSYYTARSAGK-p;u|ALGADDSYYTARSAG-p;u|KALGADDSYYTARSA-p;u|ERDINSLYDVSRMYV-p;u|GKGHDGLYQGLSTAT-p;u|ADNDITPYLVSRFYR-p;u|RFVLDDQYTSSTGTK-p;u|STATKDTYDALHMQA-p;u|NLGRREEYDVLDKRR-p;u|SSEPVGIYQGFEKKT-p;u|FTATEGQYQPQP___-p;u|IGTAEPDYGALYEGR-p;u|KIWHHTFYNELRVAP-p;u|AETSKLIYDFIEDQG-p;u|LRREFEVYGPIKRIH-p;u|KIPQDGDYEFLKSWT-p;u|TDDEMTGYVATRWYR-p;u|EKIGEGTYGVVYKGR-p;u|IEKIGEGTYGVVYKG-p;u|DVNIRNTYNQTALDI-p;u|PNVSYICSRYYRAPE-p;u|RGEPNVSYICSRYYR-p;u|RKGQRDLYSGLNQRR-p;u|HQYFMTEYVATRWYR-p;u|ENRFSGWYDADLSPA-p;u|KIQNTGDYYDLYGGE-p;u|KETQKSIYYITGESK-p;u|LKADGLIYCLKEACP-p;u|MKRVGFQYEGTYKWV-p;u|PRGQEGEYAVPFDAV-p;u|RKKNLQYYDISAKSN-p;u|DYLDQPCYETINRIK-p;u|QQNTDLIYQTGPKST-p;u|ELFDDPSYVNVQNLD-p;u|RVSLEEIYSGCTKKM-p;u|GMDNQGGYGSVGRMG-p;u|DGYDDDNYDYIVKNG-p;u|SSSANAIYSLAARPL-p;u|LLLVRNDYEARPQYY-p;u|LLPNDQLYQPLKDRE-p;u|LEHFTDLYDIKRAVV-p;u|RDRDDAQYSHLGGNW-p;u|ASHVDNEYSQPPRNS-p;u|KSKFDNLYGCRESLI-p;u|RGVPRGLYDGPVCEV-p;u|EDDPEAAYTTRGGKI-p;u|PSNYDFVYDCN____-p;u|VRVCEPCYEQLNRKA-p;u|KAHDGGIYAISWSPD-p;u|LDIERPTYTNLNRLI-p;u|ADEEMTGYVATRWYR-p;u|SRTTDGVYEGVAIGG-p;u|LVNEAPVYSVYSKLH-p;u|IHFPLATYAPVISAE-p;u|KKDTETVYSEVRKAV-p;u|NSAACVVYEDMSHSR-p;u|PPVPNPDYEPIRKGQ-p;u|SGASTGIYEALELRD-p;u|AGTSFMMTPYVVTRY-p;u|YIDAFSDYANFK___-p;u|NLDNGGFYISPRITF-p;u|RLIEDNEYTARQGAK-p;u|DHPKIKPSSSANAIY-p;d|SSSANAIYSLAARPL-p;d	2	0.5617	0.2819
PATH-NP_OXYTOCIN_PATHWAY	n=29|JAK2_Y1008:D'Isanto M,2004|ESR1_S118:Arendt LM,2008;Chen Y,2010;Rasmussen LM,2010|ESR1_S167:Arendt LM,2008;Chen Y,2010;Rasmussen LM,2010|RB1_S780:Schroeder MD,2002|PRLR_S349:Daniel N,1996;Li Y,2006;Olayioye MA,2003;Lebrun JJ,1995;Waters MJ,1995;Coss D,1999;Bignon C,1999;Edwards GM,1998;Han Y,1997;Perrot-Applanat M,1997;Goupille O,1997;Jabbour HN,1996;Fresno Vara JA,2001;Berlanga JJ,1997;Cheng Y,2000;Chan CB,2010|CBL_Y731:Hunter S,1999|NFKBIA_S32:Kanda N,2009|NFKBIA_S36:Kanda N,2009|MAPK3_T202:Gutzman JH,2005;Schroeder MD,2003;Arendt LM,2006;Blume A,2009;Sodhi A,2008;Scotti ML,2008;Yamashita H,1999;Rao YP,1995;Struman I,1999;Yu TX,1998;Gutzman JH,2004;Hair WM,2002;Bernichtein S,2001;Sakamoto K,2007;Fresno Vara JA,2001;Llovera M,2000;Camarillo IG,1997|MAPK3_Y204:Gutzman JH,2005;Schroeder MD,2003;Arendt LM,2006;Blume A,2009;Sodhi A,2008;Scotti ML,2008;Yamashita H,1999;Rao YP,1995;Struman I,1999;Yu TX,1998;Gutzman JH,2004;Hair WM,2002;Bernichtein S,2001;Sakamoto K,2007;Fresno Vara JA,2001;Llovera M,2000;Camarillo IG,1997|MAPK1_T185:Gutzman JH,2005;Schroeder MD,2003;Gutzman JH,2004;D'Isanto M,2004;Arendt LM,2006;Camarillo IG,1997;Sodhi A,2008;Das R,1996;Blume A,2009;Di Rosa M,2009;Yamashita H,1999;Struman I,1999;Yu TX,1998;Bernichtein S,2001;Fresno Vara JA,2001;Llovera M,2000;Viengchareun S,2004;Chan CB,2010;Garcia-Martinez JM,2010|MAPK1_Y187:Gutzman JH,2005;Schroeder MD,2003;Gutzman JH,2004;D'Isanto M,2004;Arendt LM,2006;Camarillo IG,1997;Sodhi A,2008;Das R,1996;Blume A,2009;Di Rosa M,2009;Yamashita H,1999;Struman I,1999;Yu TX,1998;Bernichtein S,2001;Fresno Vara JA,2001;Llovera M,2000;Viengchareun S,2004;Chan CB,2010;Garcia-Martinez JM,2010|AKT1_S473:Pujianto DA,2010;Aksamitiene E,2011|MAP2K2_S222:D'Isanto M,2004|MAP2K2_S226:D'Isanto M,2004|STAT3_Y705:Russell DL,1999|STAT1_S727:Dalrymple A,2000;Lebrun JJ,1995;DeVito WJ,1999;Yamashita H,1999;Jabbour HN,1998;Schaber JD,1998;Kirken RA,1997;Llovera M,2000;Cheng Y,2000|STAT1_Y701:Dalrymple A,2000;Lebrun JJ,1995;DeVito WJ,1999;Yamashita H,1999;Jabbour HN,1998;Schaber JD,1998;Kirken RA,1997;Llovera M,2000;Cheng Y,2000|STAT5A_Y694:Gouilleux F,1994;Gouilleux F,1995;Muraoka-Cook RS,2008;Wu WJ,2008;Schroeder MD,2003;Brown RS,2011;Haines E,2009;Cave BJ,2005;Um M,2006;Huang Y,2006;Muraoka-Cook RS,2006;Buser AC,2007;Scotti ML,2008;Pezet A,1997;Frasor J,2001;Anderson GM,2008;Coss D,1999;DeVito WJ,1999;Olayioye MA,1999;Yamashita H,1999;Wyszomierski SL,1999;Iwatsuki K,1998;Jabbour HN,1998;Edwards GM,1998;Kanzaki M,1998;Berchtold S,1998;Han Y,1997;Kirken RA,1997;Wakao H,1997;Tonko-Geymayer S,2002;Hair WM,2002;Chughtai N,2002;Zhang G,2002;Brelje TC,2002;Aoki N,2002;Ahonen TJ,2002;Dogusan Z,2001;Bernichtein S,2001;Fresno Vara JA,2001;Montes de Oca P,2005;Sakamoto K,2007;Brelje TC,2004;Martens N,2005;Viengchareun S,2004;Cheng Y,2000;Chan CB,2010|MAPK8_T183:D'Isanto M,2004;Gutzman JH,2004;Gutzman JH,2005;Schwertfeger KL,2000;Kanda N,2009|MAPK8_Y185:D'Isanto M,2004;Gutzman JH,2004;Gutzman JH,2005;Schwertfeger KL,2000;Kanda N,2009|STAT5B_Y699:Bishop JD,2006;Coss D,1999;Schroeder MD,2003;DeVito WJ,1999;Yamashita H,1999;Iwatsuki K,1998;Jabbour HN,1998;Edwards GM,1998;Schaber JD,1998;Kanzaki M,1998;Han Y,1997;Kirken RA,1997;Wakao H,1997;Tonko-Geymayer S,2002;Hair WM,2002;Zhang G,2002;Brelje TC,2002;Aoki N,2002;Ahonen TJ,2002;Bernichtein S,2001;Fresno Vara JA,2001;Briscoe CP,2001;Frasor J,2001;Yamashita H,1998;Russell DL,1999;Montes de Oca P,2005;Martens N,2005;Viengchareun S,2004;Chan CB,2010|MAP2K1_S218:D'Isanto M,2004|MAP2K1_S222:D'Isanto M,2004|PAK1_Y153:Rider L,2007;Rider L,2011|PAK1_Y201:Rider L,2007;Rider L,2011|PAK1_Y285:Rider L,2007;Rider L,2011|MAPK14_T180:D'Isanto M,2004|MAPK14_Y182:D'Isanto M,2004	25	8	8	HDHTGFLTEYVATRW-p;u|HTGFLTEYVATRWYR-p;u	HDHTGFLTEYVATRW-p;u|HTGFLTEYVATRWYR-p;u	2	1e-04	1e-04
PATH-NP_NOTCH_PATHWAY	n=34|JAK2_Y1007:Li WQ,2001|JAK2_Y1008:Li WQ,2001|SRC_Y419:Fossey SL,2011|MAPK3_T202:Li WQ,2001|MAPK3_Y204:Li WQ,2001|MAPK1_T185:Li WQ,2001|MAPK1_Y187:Li WQ,2001|TYK2_Y1054:Auguste P,1997|TYK2_Y1055:Auguste P,1997|AKT1_S473:Mahboubi K,2003|MAP2K2_S222:Lin SK,2004|MAP2K2_S226:Lin SK,2004|IL6ST_S782:Mosley B,1996|IL6ST_Y759:Mosley B,1996|STAT3_S727:Blanchard F,2001|STAT3_Y705:Blanchard F,2001|STAT1_Y701:Li WQ,2001|STAT6_Y641:Fritz DK,2006|STAT5A_Y694:Migita K,2011;have shown that OSM induces phosphorylation of STAT5A in human RA FLS.Tiffen PG,2008;have shown that OSM induces phosphorylation of STAT5A in human KIM2 cells.Hintzen C,2009;have shown that OSM induces phosphorylation of STAT5A in normal human synovial fibroblasts cells.Blanchard F,2001;have shown that OSM induces phosphorylation of STAT5A at Tyr694 and Tyr696 in normal human pulmonary fibroblasts.Hintzen C,2008;have shown that OSM induces phosphorylation of STAT5A at Tyr696 in human primary dermal fibroblasts.Arita K,2008|MAPK8_T183:Li WQ,2001|MAPK8_Y185:Li WQ,2001|MAPK9_T183:Li WQ,2001|MAPK9_Y185:Li WQ,2001|STAT5B_Y699:Hintzen C,2008|JAK3_Y980:Li WQ,2001|MAP2K1_S218:Lin SK,2004|MAP2K1_S222:Lin SK,2004|RELA_S276:Baker BJ,2010|RELA_S536:Baker BJ,2010|PRKCZ_T410:Litherland GJ,2010|PTPN11_Y542:Halfter H,2000|PTPN11_Y580:Halfter H,2000|MAPK14_T180:Li WQ,2001|MAPK14_Y182:Li WQ,2001	30	10	10	HDHTGFLTEYVATRW-p;u|HTGFLTEYVATRWYR-p;u|RLIEDNEYTARQGAK-p;u	HDHTGFLTEYVATRW-p;u|HTGFLTEYVATRWYR-p;u|RLIEDNEYTARQGAK-p;u	2	1e-04	1e-04
PATH-NP_LEPTIN_PATHWAY	n=44|FOXO3_S253:Lue H,2007|FOXO3_T32:Lue H,2007|RPS6KA5_S212:Gesser B,2011|RPS6KA5_S376:Gesser B,2011|RPS6KA5_T581:Gesser B,2011|JUN_S243:21340650|JUN_S63:Lue H,2011|PRKCB_T641:Watanabe H,2004|SRC_Y419:Shi X,2006|CREB1_S133:21340650|PRKCA_T638:Watanabe H,2004|ELK1_S383:Amin MA,2003|MYL9_S20:Swant JD,2005|MYL9_T19:Swant JD,2005|MAPK3_T202:Santos LL,2004|MAPK3_Y204:Santos LL,2004|MAPK1_T185:Santos LL,2004|MAPK1_Y187:Santos LL,2004|AKT1_S473:Amin MA,2003|AKT1_T308:Amin MA,2003|MAP2K2_S222:Amin MA,2003|STAT3_S727:Kim HR,2011|ZAP70_Y319:Klasen C,2014|ZAP70_Y493:Klasen C,2014|MAPK8_T183:Yu X,2007|MAPK8_Y185:Yu X,2007|MAPK9_T183:Dhanantwari P,2008|MAPK9_Y185:Dhanantwari P,2008|PLA2G4A_S505:Mitchell RA,1999|GSK3A_S21:Schwartz V,2012|GSK3B_S9:Lue H,2007|MAP2K1_S218:Amin MA,2003|MAP2K1_S222:Amin MA,2003|RELA_S536:Lee CY,2012|PRKCD_S645:Watanabe H,2004|PRKCD_T507:Watanabe H,2004|PRKAA1_T183:Heinrichs D,2011|RPS6KA1_S221:Gesser B,2011|RPS6KA1_S380:Gesser B,2011|RPS6KA1_T573:Gesser B,2011|MAPK14_T180:Santos LL,2004|MAPK14_Y182:Santos LL,2004|BAD_S99:Lue H,2007|PRKAB1_S108:Ohta S,2012	41	9.8	9.8	HDHTGFLTEYVATRW-p;u|HTGFLTEYVATRWYR-p;u|TSVYESPYSDPEELK-p;u|RLIEDNEYTARQGAK-p;u	HDHTGFLTEYVATRW-p;u|HTGFLTEYVATRWYR-p;u|TSVYESPYSDPEELK-p;u|RLIEDNEYTARQGAK-p;u	2	1e-04	1e-04
PATH-NP_KIT_RECEPTOR_PATHWAY	n=50|ACACB_S222:Roman EA,2010;Steinberg GR,2006|IKBKB_S181:Yang SN,2009;Tang CH,2007|CHUK_S180:Yang SN,2009;Tang CH,2007;Lam QL,2007|JAK2_Y221:Heida NM,2010;Bjorbaek C,1997;Ghilardi N,1997;Mauvoisin D,2010;Knobelspies H,2010|JAK2_Y813:Sanchez-Margalet V,2001;Jiang L,2008;Li Z,2007|EGFR_Y1172:Saxena NK,2008;Chao HH,2007;Beales IL,2007;Shida D,2005|FYN_Y417:Girasol A,2009|FYN_Y528:Girasol A,2009|EIF4E_S209:Perez-Perez A,2010;Perez-Perez A,2009|MAPT_S396:Greco SJ,2010|SRC_Y419:Heida NM,2010;Beltowski J,2006|SRC_Y522:Heida NM,2010;Beltowski J,2006|PLCG2_Y1217:Dellas C,2007|MAPK3_T202:Martin-Romero C,2001;Mirshamsi S,2004;Bjorbaek C,2001;Mauvoisin D,2010;Burgos-Ramos E,2010|MAPK3_Y204:Martin-Romero C,2001;Mirshamsi S,2004;Bjorbaek C,2001;Mauvoisin D,2010;Burgos-Ramos E,2010|MAPK1_T185:Martin-Romero C,2001;Bjorbaek C,1997;Mirshamsi S,2004;Ren J,2010;Hekerman P,2007|MAPK1_Y187:Martin-Romero C,2001;Bjorbaek C,1997;Mirshamsi S,2004;Ren J,2010;Hekerman P,2007|MAPK1_Y205:Martin-Romero C,2001;Bjorbaek C,1997;Mirshamsi S,2004;Ren J,2010;Hekerman P,2007|NOS3_S1177:Ren J,2010;Mehebik N,2005;Goetze S,2002;Mehebik-Mojaat N,2009;Procopio C,2009|NOS3_S1179:Ren J,2010;Mehebik N,2005;Goetze S,2002;Mehebik-Mojaat N,2009;Procopio C,2009|AKT1_S473:Mirshamsi S,2004;Duan C,2004;Brabant G,2005;Uddin S,2010;Ren J,2010|AKT1_T308:Mirshamsi S,2004;Duan C,2004;Brabant G,2005;Uddin S,2010;Ren J,2010|IRS1_S307:Bjorbaek C,1997;Carvalheira JB,2005;Girasol A,2009;Yang SN,2009;Tang CH,2007;Mehebik-Mojaat N,2009|IRS1_S323:Duan C,2004;Li Z,2007;Hennige AM,2006;Hennige AM,2006|STAT3_S727:Sanchez-Margalet V,2001;Carpenter LR,1998;Bjorbaek C,1997;Bjorbaek C,2001;Ren J,2010;Ruiter M,2010;Mauvoisin D,2010;Knobelspies H,2010;He Y,2009|STAT3_Y705:Ren D,2005;Kanda N,2008;Laubner K,2005;Sanchez-Margalet V,2001;Carpenter LR,1998;Bjorbaek C,1997;Bjorbaek C,2001;Ren J,2010;Ruiter M,2010;Mauvoisin D,2010;Knobelspies H,2010;He Y,2009|STAT1_S727:Hekerman P,2007;Bendinelli P,2000;Kanda N,2008;Lam QL,2007|STAT1_Y701:Kanda N,2008;Hekerman P,2007;Bendinelli P,2000;Kanda N,2008;Lam QL,2007|STAT5A_Y694:Hekerman P,2007;Gong Y,2007|MTOR_S2448:Lam QL,2007;Zhou W,2011|LEPR_Y1141:Carpenter LR,1998;Tang Y,2009;Saxena NK,2008;Bjorbaek C,1999;Ebenbichler CF,2002|LEPR_Y986:Carpenter LR,1998;Tang Y,2009;Saxena NK,2008;Bjorbaek C,1999;Ebenbichler CF,2002|GSK3A_S21:Mirshamsi S,2004;Uddin S,2010|GSK3B_S21:Mirshamsi S,2004;Uddin S,2010;Ning K,2009;Valerio A,2006;Aquila S,2005|GSK3B_S9:Mirshamsi S,2004;Uddin S,2010;Ning K,2009;Valerio A,2006;Aquila S,2005;Greco SJ,2009|GSK3B_Y216:Mirshamsi S,2004;Uddin S,2010;Ning K,2009;Valerio A,2006;Aquila S,2005|STAT5B_Y699:Hekerman P,2007;Laubner K,2005;Gong Y,2007|PRKAA2_T172:Ren J,2010;McGaffin KR,2009;Roman EA,2010;Greco SJ,2009;Uotani S,2006;Steinberg GR,2006;Steinberg GR,2003|PTEN_S370:Ning K,2009|PTEN_S385:Ning K,2009|PTEN_T366:Ning K,2009|RELA_S276:Tang CH,2007|PTK2_Y397:Heida NM,2010;Ratke J,2010|PTK2_Y861:Heida NM,2010;Ratke J,2010|PTK2_Y925:Heida NM,2010;Ratke J,2010|EIF4EBP1_T37:Perez-Perez A,2010;Perez-Perez A,2009;Maya-Monteiro CM,2008;Zhou W,2011|EIF4EBP1_T46:Perez-Perez A,2010;Perez-Perez A,2009;Maya-Monteiro CM,2008;Zhou W,2011|RPS6KA1_S363:Valerio A,2006;Zhao T,2005|RPS6KA1_T359:Valerio A,2006;Zhao T,2005|BAD_S99:Maroni P,2003;Chen YC,2011	46	6.5	6.5	HDHTGFLTEYVATRW-p;u|HTGFLTEYVATRWYR-p;u|RLIEDNEYTARQGAK-p;u	HDHTGFLTEYVATRW-p;u|HTGFLTEYVATRWYR-p;u|RLIEDNEYTARQGAK-p;u	2	0.0083	0.0105
PATH-NP_IL33_PATHWAY	n=52|FOXO3_S253:Moller C,2005;Liu H,2009|FOXO3_T32:Moller C,2005;Liu H,2009|MITF_S409:Wu M,2000;Sonnenblick A,2004|MITF_S73:Hemesath TJ,1998|JUN_S73:Radinger M,2010;Iwaki S,2005|KIT_S741:Blume-Jensen P,1995|KIT_S746:Blume-Jensen P,1995|KIT_S821:Blume-Jensen P,1995|KIT_S959:Blume-Jensen P,1995|KIT_Y568:Thommes K,1999;Lennartsson J,2004;Catalano A,2004;Zeng S,2005;Samayawardhena LA,2008;Shivakrupa R,2005;Smith JA,2010;Wandzioch E,2004;Ye ZJ,2011;Corbacioglu S,2006;Pedersen M,2009;Pedersen M,2009;Ye ZJ,2011|KIT_Y570:Thommes K,1999|KIT_Y703:Thommes K,1999;Lennartsson J,2004;Catalano A,2004;Zeng S,2005;Samayawardhena LA,2008;Shivakrupa R,2005;Smith JA,2010;Wandzioch E,2004;Ye ZJ,2011;Corbacioglu S,2006;Pedersen M,2009;Pedersen M,2009;Ye ZJ,2011|KIT_Y721:Lennartsson J,2004;Catalano A,2004;Zeng S,2005;Samayawardhena LA,2008;Shivakrupa R,2005;Smith JA,2010;Wandzioch E,2004;Ye ZJ,2011;Corbacioglu S,2006;Pedersen M,2009;Pedersen M,2009;Ye ZJ,2011|KIT_Y730:Lennartsson J,2004;Catalano A,2004;Zeng S,2005;Samayawardhena LA,2008;Shivakrupa R,2005;Smith JA,2010;Wandzioch E,2004;Ye ZJ,2011;Corbacioglu S,2006;Pedersen M,2009|KIT_Y823:Lennartsson J,2004;Catalano A,2004;Zeng S,2005;Samayawardhena LA,2008;Shivakrupa R,2005;Smith JA,2010;Wandzioch E,2004;Ye ZJ,2011;Corbacioglu S,2006;Pedersen M,2009;Pedersen M,2009;Ye ZJ,2011|KIT_Y900:Lennartsson J,2003|KIT_Y936:Thommes K,1999;Lennartsson J,2004;Catalano A,2004;Zeng S,2005;Samayawardhena LA,2008;Shivakrupa R,2005;Smith JA,2010;Wandzioch E,2004;Ye ZJ,2011;Corbacioglu S,2006;Pedersen M,2009;Pedersen M,2009;Ye ZJ,2011|GYS1_S641:Radinger M,2010|ATF2_T71:Radinger M,2010|PLCG1_Y783:Iwaki S,2005|RPS6KB1_T390:Radinger M,2010;Liu L,2009;Arcaro A,2007;Corbacioglu S,2006|MAPK3_T202:Jahn T,2007;van Dijk TB,2000;Lennartsson J,2004;Liu L,2009;Samayawardhena LA,2008;Kalesnikoff J,2006;Iwaki S,2005;Smith JA,2010;Wandzioch E,2004;Corbacioglu S,2006;Bayle J,2004|MAPK3_Y204:Jahn T,2007;van Dijk TB,2000;Lennartsson J,2004;Liu L,2009;Samayawardhena LA,2008;Kalesnikoff J,2006;Iwaki S,2005;Smith JA,2010;Wandzioch E,2004;Corbacioglu S,2006;Bayle J,2004|MAPK1_S202:Jahn T,2007;van Dijk TB,2000;Lennartsson J,2004;Liu L,2009;Samayawardhena LA,2008;Kalesnikoff J,2006;Iwaki S,2005;Smith JA,2010;Wandzioch E,2004;Corbacioglu S,2006;Bayle J,2004|MAPK1_Y205:Jahn T,2007;van Dijk TB,2000;Lennartsson J,2004;Liu L,2009;Samayawardhena LA,2008;Kalesnikoff J,2006;Iwaki S,2005;Smith JA,2010;Wandzioch E,2004;Corbacioglu S,2006;Bayle J,2004|AKT1_S473:Sarbassov DD,2005|AKT1_T308:Radinger M,2010;Jahn T,2007;Arcaro A,2007;van Dijk TB,2000;Iwaki S,2005;Samayawardhena LA,2008;Sivalenka RR,2004;Shivakrupa R,2005;Smith JA,2010;Wandzioch E,2004;Fehrenbach K,2009;Corbacioglu S,2006;Jahn T,2002;Ye ZJ,2011;Sarbassov DD,2005|MAP2K2_S222:Lennartsson J,2004;Wandzioch E,2004;Ye ZJ,2011|MAP2K2_S226:Lennartsson J,2004;Wandzioch E,2004;Ye ZJ,2011|STAT3_Y705:Shivakrupa R,2005;Corbacioglu S,2006|STAT1_Y701:Brizzi MF,1999;Deberry C,1997;Corbacioglu S,2006|STAT5A_Y694:Jahn T,2007;Ye ZJ,2011;Corbacioglu S,2006|MTOR_S2448:Radinger M,2010|MAPK8_T183:Radinger M,2010;Samayawardhena LA,2008;Kalesnikoff J,2006;Shivakrupa R,2005|MAPK8_Y185:Radinger M,2010;Samayawardhena LA,2008;Kalesnikoff J,2006;Shivakrupa R,2005|GSK3A_Y279:Radinger M,2010|GSK3B_S9:Radinger M,2010|GSK3B_Y216:Radinger M,2010|RPS6_S235:Corbacioglu S,2006|RPS6_S236:Corbacioglu S,2006|MAP2K1_S218:Lennartsson J,2004;Wandzioch E,2004;Ye ZJ,2011|MAP2K1_S222:Lennartsson J,2004;Wandzioch E,2004;Ye ZJ,2011|RELA_S536:Radinger M,2010;Iwaki S,2005|PTPN11_Y542:Corbacioglu S,2006;Pedersen M,2009|BTK_Y223:Iwaki S,2005;Schmidt U,2004;Ye ZJ,2011|FOXO1_S256:Moller C,2005|NFATC2_S53:Iwaki S,2005|EIF4EBP1_T37:Radinger M,2010|EIF4EBP1_T46:Radinger M,2010|MAPK14_T180:Radinger M,2010;Feuser K,2011;Samayawardhena LA,2008;Iwaki S,2005;Smith JA,2010;Fehrenbach K,2009;Ye ZJ,2011;Bayle J,2004|MAPK14_Y182:Radinger M,2010;Feuser K,2011;Samayawardhena LA,2008;Iwaki S,2005;Smith JA,2010;Fehrenbach K,2009;Ye ZJ,2011;Bayle J,2004|GAB2_Y452:Samayawardhena LA,2008;Pedersen M,2009	49	6.1	6.1	EGRNPGFYVEANPMP-p;u|HDHTGFLTEYVATRW-p;u|HTGFLTEYVATRWYR-p;u	HDHTGFLTEYVATRW-p;u|HTGFLTEYVATRWYR-p;u|EGRNPGFYVEANPMP-p;u	2	1e-04	1e-04
PATH-NP_GLP1_PATHWAY	n=35|MAP2K7_S271:Natalicchio A et al.,2010|MAP2K7_T275:Natalicchio A et al.,2010|RAF1_S259:Kimura R et al.,2009|RB1_S780:MacDonald PE et al.,2003|RB1_S807:MacDonald PE et al.,2003|RB1_S811:MacDonald PE et al.,2003|CDK1_Y15:MacDonald PE et al.,2003|SRC_Y419:MacDonald PE et al.,2003|SRC_Y530:MacDonald PE et al.,2003|PRKCA_S657:MacDonald PE et al.,2003|PRKCA_T638:MacDonald PE et al.,2003|EIF2AK2_T451:MacDonald PE et al.,2003|PLN_S16:Younce CW et al.,2013|PLN_T17:Younce CW et al.,2013|CTNNB1_S675:Liu Z et al.,2008|ADD1_S726:MacDonald PE et al.,2003|STAT3_S727:MacDonald PE et al.,2003|STAT1_S708:MacDonald PE et al.,2003|STAT5A_Y694:14565957|MAPK8_T183:MacDonald PE et al.,2003|MAPK8_Y185:MacDonald PE et al.,2003|SLC9A3_S555:Rieg T et al.,2012|GSK3A_S21:Hang B et al.,2003|GSK3A_Y279:Hang B et al.,2003|GSK3B_S9:MacDonald PE et al.,2003|GSK3B_Y216:MacDonald PE et al.,2003|RPS6_S235:Moore CE et al.,2009|RPS6_S236:Moore CE et al.,2009|RPS6_S240:Moore CE et al.,2009|RPS6_S244:Moore CE et al.,2009|PRKCE_S729:MacDonald PE et al.,2003|GRIN1_S896:MacDonald PE et al.,2003|SMAD1_S463:MacDonald PE et al.,2003|SMAD1_S465:MacDonald PE et al.,2003|BAD_S118:Quoyer J et al.,2010	34	11.8	11.8	EKIGEGTYGVVYKGR-p;u|AGTSFMMTPYVVTRY-p;u|TSFMMTPYVVTRYYR-p;u|RLIEDNEYTARQGAK-p;u	EKIGEGTYGVVYKGR-p;u|AGTSFMMTPYVVTRY-p;u|RLIEDNEYTARQGAK-p;u|TSFMMTPYVVTRYYR-p;u	2	0.0024	0.0034
PATH-NP_FGF1_PATHWAY	n=52|SCAMP3_Y83:St-Germain JR et al.,2009|SCAMP3_Y86:St-Germain JR et al.,2009|HGS_Y132:St-Germain JR et al.,2009|SCAMP1_Y73:St-Germain JR et al.,2009|INPPL1_Y886:St-Germain JR et al.,2009|INPPL1_Y986:St-Germain JR et al.,2009|DOK2_Y299:St-Germain JR et al.,2009|JAK2_Y1007:Dudka AA et al.,2010|JAK2_Y1008:Dudka AA et al.,2010|STAM2_Y374:St-Germain JR et al.,2009|TFRC_Y20:St-Germain JR et al.,2009|APP_Y757:St-Germain JR et al.,2009|FGF1_S131:Wiedlocha A et al.,2005|CDK1_T14:Tran T et al.,2010|CDK1_Y15:Tran T et al.,2010|FGFR1_S777:Sorensen V et al.,2008|SDC1_Y299:St-Germain JR et al.,2009|SDC1_Y309:St-Germain JR et al.,2009|RPS6KB1_S434:Manuvakhova M et al.,2006|RPS6KB1_T444:Manuvakhova M et al.,2006|MAP2K4_T261:Newman DR et al.,2004|GSK3B_S9:Hashimoto M et al.,2002|RPS6KA3_Y707:St-Germain JR et al.,2009|PTTG1IP_Y174:St-Germain JR et al.,2009|RAB11A_Y8:St-Germain JR et al.,2009|AP2B1_Y6:St-Germain JR et al.,2009|AP1B1_Y6:St-Germain JR et al.,2009|CTTN_Y421:Liu J et al.,1999|CTTN_Y470:Liu J et al.,1999|CTTN_Y486:Liu J et al.,1999|FLOT2_Y241:St-Germain JR et al.,2009|CLINT1_Y293:St-Germain JR et al.,2009|PDLIM3_Y361:St-Germain JR et al.,2009|TMEM63B_Y106:St-Germain JR et al.,2009|TMEM63B_Y93:St-Germain JR et al.,2009|TNS3_Y780:St-Germain JR et al.,2009|LAMTOR1_Y40:St-Germain JR et al.,2009|TOM1L2_Y404:St-Germain JR et al.,2009|FRS2_T132:Lax I et al.,2002|FRS2_T135:Lax I et al.,2002|FRS2_T138:Lax I et al.,2002|FRS2_T455:Lax I et al.,2002|FRS2_T458:Lax I et al.,2002|FRS2_T463:Lax I et al.,2002|SLC38A5_Y19:St-Germain JR et al.,2009|SLC7A6_Y13:St-Germain JR et al.,2009|DLG3_Y673:St-Germain JR et al.,2009|PKP4_Y420:St-Germain JR et al.,2009|PTPN18_Y389:St-Germain JR et al.,2009|SLAMF7_Y304:St-Germain JR et al.,2009|CDV3_Y190:St-Germain JR et al.,2009|TPCN1_Y62:St-Germain JR et al.,2009	52	11.5	11.5	RLPSSPVYEDAASFK-p;u|PRGQEGEYAVPFDAV-p;u|EKIGEGTYGVVYKGR-p;u|IEKIGEGTYGVVYKG-p;u|EAPVYSVYSKLHPPA-p;u|LNGAEPNYHSLPSAR-p;u	EKIGEGTYGVVYKGR-p;u|IEKIGEGTYGVVYKG-p;u|LNGAEPNYHSLPSAR-p;u|RLPSSPVYEDAASFK-p;u|PRGQEGEYAVPFDAV-p;u|EAPVYSVYSKLHPPA-p;u	2	0.8586	0.9688
PATH-NP_EGFR1_PATHWAY	n=495|ARHGAP32_Y1557:Heibeck TH,2009|PDLIM1_Y321:Heibeck TH,2009|WASL_Y256:Boersema PJ,2009|PIK3R2_Y464:Heibeck TH,2009|SCAMP3_Y83:Heibeck TH,2009|KLF11_S111:Ellenrieder V,2002|KLF11_S124:Ellenrieder V,2002|KLF11_S166:Ellenrieder V,2002|KLF11_T73:Ellenrieder V,2002|PLD2_S134:Lee HY,2008|MYL12B_S20:Schneider IC,2009|HGS_Y286:Urbe S,2003;Row PE,2005;Steen H,2002;Blagoev B,2004|HGS_Y289:Urbe S,2003;Row PE,2005;Steen H,2002;Blagoev B,2004|HGS_Y308:Urbe S,2003;Row PE,2005;Steen H,2002;Blagoev B,2004|HGS_Y334:Urbe S,2003;Row PE,2005;Steen H,2002;Blagoev B,2004|PPP1R12A_S472:Koga Y,2008|PLSCR1_Y69:Nanjundan M,2003|PLSCR1_Y74:Nanjundan M,2003|INPPL1_S1003:Boersema PJ,2009;Zhang Y,2005|INPPL1_Y1135:Boersema PJ,2009;Zhang Y,2005|INPPL1_Y886:Boersema PJ,2009;Zhang Y,2005|INPPL1_Y986:Boersema PJ,2009;Zhang Y,2005|INPPL1_Y987:Boersema PJ,2009;Zhang Y,2005|RGS16_Y168:Derrien A,2001|RGS16_Y177:Derrien A,2001|SPRY2_Y55:Fong CW,2003|SPRY1_Y53:Heibeck TH,2009|SPRY3_Y27:Heibeck TH,2009|ACTN4_Y4:Shao H,2010|ENSA_Y86:Heibeck TH,2009|DYRK3_Y369:Heibeck TH,2009|AHCYL1_Y28:Zhang Y,2005|CTNND1_Y174:Boersema PJ,2009;Zhang Y,2005|CTNND1_Y193:Boersema PJ,2009;Zhang Y,2005|CTNND1_Y213:Boersema PJ,2009;Zhang Y,2005|CTNND1_Y228:Boersema PJ,2009;Zhang Y,2005|CTNND1_Y248:Boersema PJ,2009;Zhang Y,2005|CTNND1_Y257:Boersema PJ,2009;Zhang Y,2005|CTNND1_Y280:Boersema PJ,2009;Zhang Y,2005|CTNND1_Y321:Boersema PJ,2009;Zhang Y,2005|CTNND1_Y334:Boersema PJ,2009;Zhang Y,2005|CTNND1_Y904:Boersema PJ,2009;Zhang Y,2005|CTNND1_Y96:Boersema PJ,2009;Zhang Y,2005|TOM1_Y386:Heibeck TH,2009|SDC3_Y441:Heibeck TH,2009|RPS6KA5_S360:Deak M,1998|RPS6KA5_T581:Deak M,1998|BCAR3_Y266:Blagoev B,2004|STAM2_Y192:Boersema PJ,2009;Steen H,2002;Blagoev B,2004;Zhang Y,2005|STAM2_Y371:Boersema PJ,2009;Steen H,2002;Blagoev B,2004;Zhang Y,2005|STAM2_Y374:Boersema PJ,2009;Steen H,2002;Blagoev B,2004;Zhang Y,2005|EPN2_Y196:Heibeck TH,2009|MPZL1_Y263:Heibeck TH,2009|LDHA_Y239:Boersema PJ,2009|ABL1_Y226:Ciaccio MF,2010|ABL1_Y393:Ciaccio MF,2010|EGFR_S1026:Boersema PJ,2009;Roepstorff K,2009;Zhang Y,2005;VanMeter AJ,2008|EGFR_S1039:Boersema PJ,2009;Roepstorff K,2009;Zhang Y,2005;VanMeter AJ,2008|EGFR_S1064:Feinmesser RL,1999|EGFR_S1070:Feinmesser RL,1999|EGFR_S1071:Feinmesser RL,1999|EGFR_S1081:Feinmesser RL,1999|EGFR_S1096:Boersema PJ,2009;Roepstorff K,2009;Zhang Y,2005;VanMeter AJ,2008|EGFR_S1104:Boersema PJ,2009;Roepstorff K,2009;Zhang Y,2005;VanMeter AJ,2008|EGFR_S1120:Feinmesser RL,1999|EGFR_S1166:Feinmesser RL,1999;Boersema PJ,2009;Roepstorff K,2009;Zhang Y,2005;VanMeter AJ,2008|EGFR_S768:Feinmesser RL,1999|EGFR_S991:Boersema PJ,2009;Roepstorff K,2009;Zhang Y,2005;VanMeter AJ,2008|EGFR_T1041:Boersema PJ,2009;Roepstorff K,2009;Zhang Y,2005;VanMeter AJ,2008|EGFR_T1085:Boersema PJ,2009;Roepstorff K,2009;Zhang Y,2005;VanMeter AJ,2008|EGFR_T678:Bagowski CP,1999|EGFR_T693:Bagowski CP,1999;Boersema PJ,2009;Roepstorff K,2009;Zhang Y,2005;VanMeter AJ,2008|EGFR_Y1016:Margolis BL,1989;Boersema PJ,2009;Roepstorff K,2009;Zhang Y,2005;VanMeter AJ,2008|EGFR_Y1069:Boersema PJ,2009;Roepstorff K,2009;Zhang Y,2005;VanMeter AJ,2008|EGFR_Y1092:Margolis BL,1989;Boersema PJ,2009;Roepstorff K,2009;Zhang Y,2005;VanMeter AJ,2008|EGFR_Y1110:Margolis BL,1989;Boersema PJ,2009;Roepstorff K,2009;Zhang Y,2005;VanMeter AJ,2008|EGFR_Y1125:Maa MC,1995;Tice DA,1999;Biscardi JS,1999|EGFR_Y1138:Boersema PJ,2009;Roepstorff K,2009;Zhang Y,2005;VanMeter AJ,2008|EGFR_Y1172:Margolis BL,1989;Boersema PJ,2009;Roepstorff K,2009;Zhang Y,2005;VanMeter AJ,2008|EGFR_Y1197:Margolis BL,1989;Boersema PJ,2009;Roepstorff K,2009;Zhang Y,2005;VanMeter AJ,2008|EGFR_Y869:Maa MC,1995;Tice DA,1999;Biscardi JS,1999;Boersema PJ,2009;Roepstorff K,2009;Zhang Y,2005;VanMeter AJ,2008|EGFR_Y998:Boersema PJ,2009;Roepstorff K,2009;Zhang Y,2005;VanMeter AJ,2008|LDLR_Y845:Heibeck TH,2009|LDLR_Y847:Heibeck TH,2009|KRT6A_Y551:Heibeck TH,2009|KRT6A_Y62:Heibeck TH,2009|KRT6A_Y83:Heibeck TH,2009|ALB_Y164:Heibeck TH,2009|TFRC_Y20:Blagoev B,2004;Boersema PJ,2009;Zhang Y,2005|RAF1_S259:Zimmermann S,1999|RAF1_T269:Zafrullah M,2009|ALDOA_Y364:Heibeck TH,2009|CSTB_Y97:Heibeck TH,2009|ANXA1_Y207:Heibeck TH,2009|ANXA1_Y39:Heibeck TH,2009|ERBB2_Y1139:Blagoev B,2004;Zhang Y,2005;VanMeter AJ,2008;Jones RB,2006|ERBB2_Y1248:Blagoev B,2004;Zhang Y,2005;VanMeter AJ,2008;Jones RB,2006|ATP1A1_Y10:Boersema PJ,2009|ATP1A1_Y260:Boersema PJ,2009|ATP1A1_Y55:Boersema PJ,2009|APP_Y757:Heibeck TH,2009|RPLP0_Y24:Boersema PJ,2009|JUN_S63:Cho YY,2009|JUN_S73:Cho YY,2009|ITGB1_Y783:Heibeck TH,2009|INSR_Y1189:Zhang Y,2005|LCK_Y505:VanMeter AJ,2008|FYN_Y213:Heibeck TH,2009|FYN_Y420:Heibeck TH,2009|FYN_Y440:Heibeck TH,2009|CDK1_T14:Boersema PJ,2009;Zhang Y,2005|CDK1_Y15:Boersema PJ,2009;Zhang Y,2005|CDK1_Y19:Boersema PJ,2009;Zhang Y,2005|ENO1_Y44:Boersema PJ,2009;Zhang Y,2005|PFN1_Y129:Heibeck TH,2009|LYN_Y193:Heibeck TH,2009|LYN_Y397:Heibeck TH,2009|LYN_Y508:Heibeck TH,2009|VIM_Y61:Boersema PJ,2009|KRT7_Y40:Boersema PJ,2009|KRT7_Y55:Boersema PJ,2009|PDGFRB_Y716:VanMeter AJ,2008|HNRNPA1_Y341:Boersema PJ,2009|CALM3_Y100:Heibeck TH,2009|BCL2_S70:VanMeter AJ,2008|KIT_Y703:VanMeter AJ,2008|PYGB_Y197:Heibeck TH,2009|ACTN1_Y4:Shao H,2010|SRC_Y419:Boersema PJ,2009;Nozawa H,2008;VanMeter AJ,2008|SRC_Y530:Boersema PJ,2009;Nozawa H,2008;VanMeter AJ,2008|KRT5_Y60:Heibeck TH,2009|KRT5_Y66:Heibeck TH,2009|CD59_Y29:Heibeck TH,2009|CD59_Y86:Heibeck TH,2009|JUP_Y660:Blagoev B,2004|BRAF_S446:VanMeter AJ,2008|RPS2_Y133:Heibeck TH,2009|DSP_Y56:Heibeck TH,2009|ITGB4_S1494:Germain EC,2009;Zhang Y,2005|ITGB4_Y1189:Germain EC,2009;Zhang Y,2005|ITGB4_Y1207:Germain EC,2009;Zhang Y,2005|ITGB4_Y1469:Germain EC,2009;Zhang Y,2005|ITGB4_Y1510:Germain EC,2009;Zhang Y,2005|CREB1_S119:VanMeter AJ,2008|CREB1_S133:Deak M,1998|NCK1_Y105:Heibeck TH,2009|GJA1_S255:Cameron SJ,2003|JUND_S100:Vinciguerra M,2004|VCL_Y822:Boersema PJ,2009|PTPRA_Y798:Zhang Y,2005|PGAM1_Y92:Heibeck TH,2009|SDC1_Y309:Heibeck TH,2009|ATF1_S63:Gupta P,2002|PLCG1_Y775:Zhang Y,2005;Nozawa H,2008;Islam M,2001;Heibeck TH,2009|PLCG1_Y783:Haendeler J,2003;Zhang Y,2005;Nozawa H,2008;Islam M,2001;Heibeck TH,2009|RASA1_Y460:Liu XQ,1991|EPHA1_Y781:Zhang Y,2005|ERBB3_Y1289:Jones RB,2006|CDH3_Y713:Heibeck TH,2009|CBL_Y141:Boersema PJ,2009;Steen H,2002;Blagoev B,2004;Zhang Y,2005|CBL_Y552:Boersema PJ,2009;Steen H,2002;Blagoev B,2004;Zhang Y,2005|CBL_Y674:Boersema PJ,2009;Steen H,2002;Blagoev B,2004;Zhang Y,2005|CBL_Y774:Boersema PJ,2009;Steen H,2002;Blagoev B,2004;Zhang Y,2005|RPS6KB1_T412:VanMeter AJ,2008|PTPRE_Y696:Heibeck TH,2009|CFL1_Y140:Heibeck TH,2009|CFL1_Y89:Heibeck TH,2009|ACP1_Y132:Zhang Y,2005|CDK2_Y15:Heibeck TH,2009|ITGA3_Y1051:Heibeck TH,2009|DDX6_Y473:Heibeck TH,2009|MAPK3_T202:Boersema PJ,2009;Zhang Y,2005;VanMeter AJ,2008|MAPK3_Y204:Boersema PJ,2009;Zhang Y,2005;VanMeter AJ,2008|PIK3R1_Y452:Blagoev B,2004|PIK3R1_Y467:Blagoev B,2004|PIK3R1_Y508:Blagoev B,2004|PIK3R1_Y580:Blagoev B,2004|PIK3R1_Y607:Blagoev B,2004|MAPK1_Y187:Zhang Y,2005|EPHA2_Y575:Boersema PJ,2009;Zhang Y,2005|EPHA2_Y588:Boersema PJ,2009;Zhang Y,2005|EPHA2_Y594:Boersema PJ,2009;Zhang Y,2005|EPHA2_Y772:Boersema PJ,2009;Zhang Y,2005|PTPN6_Y536:Heibeck TH,2009;Bouchard P,1994|SHC1_Y349:Boersema PJ,2009;Blagoev B,2004;Zhang Y,2005;VanMeter AJ,2008|SHC1_Y350:Boersema PJ,2009;Blagoev B,2004;Zhang Y,2005;VanMeter AJ,2008|SHC1_Y428:Boersema PJ,2009;Blagoev B,2004;Zhang Y,2005;VanMeter AJ,2008|TKT_Y275:Heibeck TH,2009|NOS3_S114:VanMeter AJ,2008|TYK2_Y1054:Boersema PJ,2009;VanMeter AJ,2008|TYK2_Y292:Boersema PJ,2009;VanMeter AJ,2008|PEBP1_S153:Corbit KC,2003|AXL_Y702:Blagoev B,2004|SDC4_Y197:Heibeck TH,2009|AKT1_S473:Agelaki S,2009;Ivetac I,2009;Rosenberger G,2009;Meco D,2009;Das T,2009;Hayashi H,2008;Nakamura A,2008;Coticchia CM,2009;Yarwood SJ,2001;VanMeter AJ,2008|AKT1_T308:Agelaki S,2009;Ivetac I,2009;Rosenberger G,2009;Meco D,2009;Das T,2009;Hayashi H,2008;Nakamura A,2008;Coticchia CM,2009;Yarwood SJ,2001;VanMeter AJ,2008|STIP1_Y354:Heibeck TH,2009|S100A11_Y30:Heibeck TH,2009|MYH9_Y1408:Heibeck TH,2009|TAGLN2_Y192:Heibeck TH,2009|STAT3_S727:Chung J,1997;Boersema PJ,2009;Zhang Y,2005;Wen L,2006;VanMeter AJ,2008|STAT3_Y539:Boersema PJ,2009;Zhang Y,2005;Wen L,2006;VanMeter AJ,2008|STAT3_Y705:Boersema PJ,2009;Zhang Y,2005;Wen L,2006;VanMeter AJ,2008|CSK_Y184:Heibeck TH,2009|STAT1_S727:Andl CD,2004|STAT1_Y701:Heibeck TH,2009;Zhang T,2003|STAT5A_Y694:Heibeck TH,2009;Zhang T,2003|MTOR_S2481:VanMeter AJ,2008|EPS15_Y849:Confalonieri S,2000;Blagoev B,2004;Zhang Y,2005|ABL2_Y439:Heibeck TH,2009|FRK_Y46:Zhang Y,2005|FRK_Y497:Zhang Y,2005|MAPK8_Y185:Azakir BA,2009|MAPK9_Y185:Heibeck TH,2009|CRK_Y136:Heibeck TH,2009|CRK_Y221:Hashimoto Y,1998;Heibeck TH,2009|CRK_Y251:Heibeck TH,2009|CRKL_Y207:Jones RB,2006;Heibeck TH,2009|CRKL_Y251:Jones RB,2006;Heibeck TH,2009|RPS10_Y12:Heibeck TH,2009|IQGAP1_Y1510:Blagoev B,2004|PXN_S85:Boersema PJ,2009;Schneider IC,2009;Zhang Y,2005|PXN_Y118:Boersema PJ,2009;Schneider IC,2009;Zhang Y,2005;Chen HY,2004|PXN_Y31:Boersema PJ,2009;Schneider IC,2009;Zhang Y,2005|PXN_Y88:Boersema PJ,2009;Schneider IC,2009;Zhang Y,2005|GSK3A_S21:Zhang Y,2005;VanMeter AJ,2008|GSK3A_Y279:Zhang Y,2005;VanMeter AJ,2008|GSK3B_S9:Boersema PJ,2009;VanMeter AJ,2008|GSK3B_Y216:Boersema PJ,2009;VanMeter AJ,2008|PDLIM4_Y316:Heibeck TH,2009|VASP_Y39:Boersema PJ,2009|CAV2_Y19:Wang XB,2004|CAV2_Y27:Wang XB,2004|STAT5B_S731:Weaver AM,2007|STAT5B_Y699:Kloth MT,2002|STAT5B_Y725:Kloth MT,2002|STAT5B_Y740:Kloth MT,2002|STAT5B_Y743:Kloth MT,2002|RPS6KA3_Y529:Kang S,2008;Cho YY,2007|VAV2_Y142:Tamas P,2003;Pandey A,2000|VAV2_Y159:Tamas P,2003;Pandey A,2000|VAV2_Y172:Tamas P,2003;Pandey A,2000;Blagoev B,2004;Itoh RE,2008|EFNB2_Y304:Zhang Y,2005|EFNB2_Y311:Zhang Y,2005|EFNB2_Y316:Zhang Y,2005|EFNB2_Y330:Zhang Y,2005|PTTG1IP_Y174:Heibeck TH,2009|PRKAA2_T172:Ciaccio MF,2010|EPHB3_Y608:Zhang Y,2005|EPHB3_Y614:Zhang Y,2005|EPHB4_Y774:Heibeck TH,2009|EPHB4_Y987:Heibeck TH,2009|EPHB1_Y594:Zhang Y,2005|EPHB1_Y600:Zhang Y,2005|EPHA4_Y779:Heibeck TH,2009|CASP9_T125:Allan LA,2003|PTEN_S380:VanMeter AJ,2008|ACTB_Y169:Boersema PJ,2009|ACTB_Y198:Boersema PJ,2009|ACTB_Y53:Boersema PJ,2009|ACTB_Y91:Boersema PJ,2009|S100A10_Y25:Heibeck TH,2009|RHOA_Y156:Ma L,2009|HSPE1_Y76:Heibeck TH,2009|RPL30_Y74:Heibeck TH,2009|GRB2_Y209:Li S,2001|AP2B1_Y276:Blagoev B,2004|DYNLL1_Y65:Heibeck TH,2009|EEF1A1_Y141:Boersema PJ,2009|EEF1A1_Y29:Boersema PJ,2009|SIRPA_Y496:Heibeck TH,2009|SMAD3_S204:Kretzschmar M,1999|SMAD3_S208:Kretzschmar M,1999|SMAD3_S213:Kretzschmar M,1999|SMAD3_T179:Kretzschmar M,1999|RBM3_Y129:Heibeck TH,2009|CDK5_Y15:Heibeck TH,2009|MAP2K1_S218:Gardner AM,1993;Wu X,1996;Wu X,1996|MAP2K1_S222:Gardner AM,1993;Wu X,1996;Wu X,1996|MAP2K1_S298:Frost JA,1997|CAV1_Y14:Orlichenko L,2009;Zhang Y,2005|CAV1_Y25:Orlichenko L,2009;Zhang Y,2005|CAV1_Y6:Orlichenko L,2009;Zhang Y,2005|EIF4G1_S1147:VanMeter AJ,2008|KRT17_Y398:Heibeck TH,2009|PTK2_Y576:Boersema PJ,2010;Mariotti M,2009;Zhang Y,2005;Kim SH,2008;Jiang X,2007;VanMeter AJ,2008;Heibeck TH,2009|PTK2_Y577:Boersema PJ,2010;Mariotti M,2009;Zhang Y,2005;Kim SH,2008;Jiang X,2007;VanMeter AJ,2008;Heibeck TH,2009|PTK2_Y861:Boersema PJ,2010;Mariotti M,2009;Zhang Y,2005;Kim SH,2008;Jiang X,2007;VanMeter AJ,2008;Heibeck TH,2009|EEF1A2_Y141:Heibeck TH,2009|EEF1A2_Y29:Heibeck TH,2009|PRKCD_Y313:Denning MF,1996;Morita M,2008;Xu K,2009|PRKCD_Y374:Denning MF,1996;Morita M,2008;Xu K,2009|CALD1_Y682:Heibeck TH,2009|PTPN11_Y580:Boersema PJ,2010;Zhang Y,2005;Heibeck TH,2009;Yoo JC,2007|PTPN11_Y62:Boersema PJ,2010;Zhang Y,2005;Heibeck TH,2009;Yoo JC,2007|PTPN11_Y63:Boersema PJ,2010;Zhang Y,2005;Heibeck TH,2009;Yoo JC,2007|APLP2_Y750:Heibeck TH,2009|KHDRBS1_Y440:Huot ME,2009;Lukong KE,2005|AHNAK_Y1469:Heibeck TH,2009|AHNAK_Y5089:Heibeck TH,2009|AHNAK_Y5836:Heibeck TH,2009|AHNAK_Y715:Heibeck TH,2009|AHNAK_Y836:Heibeck TH,2009|ARHGEF5_Y1097:Zhang Y,2005|ARHGEF5_Y1100:Zhang Y,2005|ARHGEF5_Y1140:Zhang Y,2005|ARHGEF5_Y1370:Zhang Y,2005|ARHGEF5_Y641:Zhang Y,2005|ARHGEF5_Y656:Zhang Y,2005|FOXO1_S256:Jackson JG,2000|FOXO1_S319:Jackson JG,2000|FOXO1_T24:Jackson JG,2000;VanMeter AJ,2008|STX4_Y251:Heibeck TH,2009|EPS8_Y485:Heibeck TH,2009|ARHGAP5_Y1109:Heibeck TH,2009|PRKAA1_T183:Ciaccio MF,2010|PAK1_Y474:Weaver AM,2007|CBLB_Y363:Blagoev B,2004|CBLB_Y665:Blagoev B,2004|CBLB_Y889:Blagoev B,2004|PLD1_T147:Han JM,2002|ADAM9_Y815:Heibeck TH,2009|GAB1_Y183:Boersema PJ,2009;VanMeter AJ,2008|GAB1_Y259:Boersema PJ,2009;VanMeter AJ,2008|GAB1_Y373:Boersema PJ,2009;VanMeter AJ,2008|GAB1_Y406:Boersema PJ,2009;VanMeter AJ,2008|GAB1_Y689:Boersema PJ,2009;VanMeter AJ,2008|PRPF4B_Y849:Boersema PJ,2009;Zhang Y,2005|EIF4EBP1_S65:Ciaccio MF,2010|EIF4EBP1_T37:Ciaccio MF,2010|EIF4EBP1_T46:Ciaccio MF,2010|EIF4EBP1_T70:Ciaccio MF,2010|DYRK1A_Y321:Heibeck TH,2009|RIN1_Y36:Boersema PJ,2009;Zhang Y,2005|PTK6_Y447:Heibeck TH,2009|DSG2_Y1013:Blagoev B,2004|DSG2_Y979:Blagoev B,2004|TRIM29_Y474:Heibeck TH,2009|SCRIB_Y1360:Heibeck TH,2009|DOCK1_Y1811:Heibeck TH,2009|CTTN_Y154:Boersema PJ,2009;Zhang Y,2005|CTTN_Y421:Boersema PJ,2009;Zhang Y,2005|CTTN_Y446:Boersema PJ,2009;Zhang Y,2005|FLOT2_Y241:Neumann-Giesen C,2007|PTK2B_Y579:Heibeck TH,2009|PTK2B_Y580:Heibeck TH,2009|GRB7_Y107:Heibeck TH,2009|NEDD9_Y166:Heibeck TH,2009|NEDD9_Y214:Heibeck TH,2009|NEDD9_Y241:Heibeck TH,2009|NEDD9_Y261:Heibeck TH,2009|NEDD9_Y317:Heibeck TH,2009|NEDD9_Y345:Heibeck TH,2009|NEDD9_Y92:Heibeck TH,2009|LAPTM4A_Y230:Heibeck TH,2009|PLEC_Y4611:Heibeck TH,2009|PLEC_Y4615:Heibeck TH,2009|PTPRR_T361:Pulido R,1998|RPS6KA2_S377:VanMeter AJ,2008|SHB_Y114:Heibeck TH,2009|SHB_Y246:Heibeck TH,2009|SHB_Y268:Heibeck TH,2009|TRIP6_Y123:Heibeck TH,2009|SMAD2_S245:Kretzschmar M,1999|SMAD2_S250:Kretzschmar M,1999|SMAD2_S255:Kretzschmar M,1999|SMAD2_S465:VanMeter AJ,2008|SMAD2_S467:VanMeter AJ,2008|SMAD2_T220:Kretzschmar M,1999|STK11_S428:VanMeter AJ,2008|MAPK14_Y182:Boersema PJ,2009;Blagoev B,2004|PLEKHN1_Y518:Heibeck TH,2009|PDZD11_Y10:Heibeck TH,2009|PDZD11_Y7:Heibeck TH,2009|KIAA1217_Y244:Zhang Y,2005|KIAA1217_Y393:Zhang Y,2005|KIAA1217_Y837:Zhang Y,2005|TNS3_S332:Zhang Y,2005;Boersema PJ,2009|TNS3_S776:Zhang Y,2005;Boersema PJ,2009|TNS3_Y354:Zhang Y,2005;Boersema PJ,2009|TNS3_Y601:Zhang Y,2005;Boersema PJ,2009|TNS3_Y780:Zhang Y,2005;Boersema PJ,2009|TNS3_Y855:Zhang Y,2005;Boersema PJ,2009|TOM1L2_Y192:Blagoev B,2004;Zhang Y,2005|TOM1L2_Y200:Blagoev B,2004;Zhang Y,2005|TOM1L2_Y404:Blagoev B,2004;Zhang Y,2005|USP31_Y428:Heibeck TH,2009|RPS27L_Y31:Heibeck TH,2009|ZFYVE16_Y219:Heibeck TH,2009|PHLDB2_Y324:Heibeck TH,2009|PHLDB2_Y567:Heibeck TH,2009|PHLDB2_Y894:Heibeck TH,2009|LSR_Y372:Heibeck TH,2009|CCDC50_Y144:Kameda H,2009;Blagoev B,2004;Zhang Y,2005|CCDC50_Y145:Kameda H,2009;Blagoev B,2004;Zhang Y,2005|ABI1_Y213:Heibeck TH,2009|TNS4_Y150:Heibeck TH,2009|TNS4_Y284:Heibeck TH,2009|DOCK4_Y1831:Heibeck TH,2009|MINK1_Y906:Heibeck TH,2009|MARVELD2_Y23:Zhang Y,2005|AFAP1L2_Y413:Heibeck TH,2009|GPRC5A_Y317:Zhang Y,2005|GPRC5A_Y320:Zhang Y,2005|GPRC5A_Y347:Zhang Y,2005|GPRC5A_Y350:Zhang Y,2005|ASAP3_Y733:Heibeck TH,2009|PARD3_Y1080:Heibeck TH,2009|PARD3_Y1127:Heibeck TH,2009|PARD3_Y489:Heibeck TH,2009|PARD3_Y719:Heibeck TH,2009|UBASH3B_Y19:Heibeck TH,2009|SNX33_Y70:Heibeck TH,2009|CASKIN2_Y336:Heibeck TH,2009|TFG_Y392:Boersema PJ,2009|STAM_Y198:Boersema PJ,2009;Steen H,2002;Row PE,2005;Blagoev B,2004;Zhang Y,2005|STAM_Y381:Boersema PJ,2009;Steen H,2002;Row PE,2005;Blagoev B,2004;Zhang Y,2005|STAM_Y384:Boersema PJ,2009;Steen H,2002;Row PE,2005;Blagoev B,2004;Zhang Y,2005|DLG3_Y673:Boersema PJ,2009|BAD_S75:VanMeter AJ,2008|LPP_Y300:Heibeck TH,2009|PPP1R14B_Y29:Heibeck TH,2009|ELMO2_Y717:Heibeck TH,2009|ARAP1_Y737:Blagoev B,2004|DCBLD2_Y715:Heibeck TH,2009|DCBLD2_Y732:Heibeck TH,2009|SLC38A2_Y20:Zhang Y,2005|SLC38A2_Y41:Zhang Y,2005|MAGI1_Y376:Heibeck TH,2009|PKP4_Y1168:Boersema PJ,2009|PKP4_Y415:Boersema PJ,2009|PKP4_Y420:Boersema PJ,2009|PKP4_Y470:Boersema PJ,2009|PKP4_Y478:Boersema PJ,2009|PTPN18_Y389:Zhang Y,2005|PKP2_Y12:Heibeck TH,2009|PKP2_Y161:Heibeck TH,2009|PKP2_Y166:Heibeck TH,2009|PKP2_Y168:Heibeck TH,2009|PKP2_Y217:Heibeck TH,2009|PKP2_Y86:Heibeck TH,2009|ESYT1_Y822:Heibeck TH,2009|RBCK1_Y330:Boersema PJ,2009;Zhang Y,2005|ZDHHC5_Y630:Heibeck TH,2009|TOLLIP_Y83:Heibeck TH,2009|EPN3_Y17:Heibeck TH,2009|EPN3_Y176:Heibeck TH,2009|EPN3_Y186:Heibeck TH,2009|HIPK2_Y361:Boersema PJ,2009|HIPK3_Y359:Heibeck TH,2009|SLITRK6_Y820:Heibeck TH,2009|SLITRK6_Y833:Heibeck TH,2009|PEAK1_Y1107:Boersema PJ,2010;Heibeck TH,2009|PEAK1_Y531:Boersema PJ,2010;Heibeck TH,2009|PEAK1_Y635:Boersema PJ,2010;Heibeck TH,2009|PEAK1_Y880:Boersema PJ,2010;Heibeck TH,2009|PLEKHA5_Y128:Zhang Y,2005|PLEKHA5_Y134:Zhang Y,2005|PLEKHA5_Y353:Zhang Y,2005|TNS1_Y1323:Heibeck TH,2009|TNS1_Y1326:Heibeck TH,2009|S100A14_Y32:Heibeck TH,2009|DYRK4_Y264:Heibeck TH,2009|SH2B1_Y624:Heibeck TH,2009|PHPT1_Y125:Heibeck TH,2009|ITSN2_Y553:Boersema PJ,2009|ITSN2_Y968:Boersema PJ,2009|CRIM1_Y1019:Heibeck TH,2009|CTNNAL1_Y534:Heibeck TH,2009|LIMD1_Y179:Blagoev B,2004|BAIAP2L1_Y274:Heibeck TH,2009|ERRFI1_Y394:Heibeck TH,2009|ERRFI1_Y395:Heibeck TH,2009|CDV3_Y244:Heibeck TH,2009|COL17A1_Y396:Heibeck TH,2009|COL17A1_Y40:Heibeck TH,2009|COL17A1_Y64:Heibeck TH,2009|DAPP1_Y139:Heibeck TH,2009|BAIAP2_Y337:Heibeck TH,2009|PLEKHA6_Y492:Zhang Y,2005|GIT1_Y554:Blagoev B,2004;Itoh RE,2008|PKP3_Y176:Zhang Y,2005|PKP3_Y195:Zhang Y,2005|PKP3_Y84:Zhang Y,2005|DYRK1B_Y273:Boersema PJ,2009|TLN1_Y2530:Heibeck TH,2009|TLN1_Y26:Heibeck TH,2009|TLN1_Y70:Heibeck TH,2009|IRS2_Y598:Boersema PJ,2009|IRS2_Y653:Boersema PJ,2009|IRS2_Y675:Boersema PJ,2009|IRS2_Y742:Boersema PJ,2009|IRS2_Y823:Boersema PJ,2009|MAP4K5_Y401:Heibeck TH,2009|NCOA3_S836:Long W,2010	486	9.9	9.7	EGRNPGFYVEANPMP-p;u|HDHTGFLTEYVATRW-p;u|HTGFLTEYVATRWYR-p;u|EPDYGALYEGRNPGF-p;u|SSEPVGIYQGFEKKT-p;u|VDPGERLYDLNMPAY-p;u|QKGQESEYGNITYPP-p;u|RLMTGDTYTAHAGAK-p;u|SSSANAIYSLAARPL-p;u|HELQANCYEEVKDRC-p;u|SREYDQLYEEYTRTS-p;u|RETSKVIYDFIEKTG-p;u|EKIGEGTYGTVFKAK-p;u|SQAGMTGYGMPRQIL-p;u|ADNDITPYLVSRFYR-p;u|LVNEAPVYSVYSKLH-p;u|KQVVESAYEVIKLKG-p;u|FDKDGNGYISAAELR-p;u|REHALLAYTLGVKQL-p;u|QAEGEPCYIRDSGVA-p;u|KIQNTGDYYDLYGGE-p;u|VGEEEHVYSFPNKQK-p;u|RGEPNVSYICSRYYR-p;u|IPEPAHAYAQPQTTT-p;u|FTATEGQYQPQP___-p;u|KIWHHTFYNELRVAP-p;u|EKIGEGTYGVVYKGR-p;u|IEKIGEGTYGVVYKG-p;u|ELFDDPSYVNVQNLD-p;u|RKLDNGGYYITTRAQ-p;u|EQIIQEIYSQIQSKK-p;u|EYQKLYTYIQSRFYR-p;u|EDDPEAAYTTRGGKI-p;u|EAPVYSVYSKLHPPA-p;u|KEQERLAYINPDLAL-p;u|TNFMMTPYVVTRYYR-p;u|KYFDSGDYNMAKAKM-p;u|REDSARVYENVGLMQ-p;u|ASSPGGVYATRSSAV-p;u|SREYDRLYEEYTRTS-p;u|TSFMMTPYVVTRYYR-p;u|SGASTGIYEALELRD-p;u|YIDAFSDYANFK___-p;u|TARGIVVYTGDRTVM-p;u|EKIGEGTYGVVYKAR-p;u|RLIEDNEYTARQGAK-p;u|QLIIEDPYYGNDSDF-p;u|DKVLLPEYGGTKVVL-p;u	HDHTGFLTEYVATRW-p;u|HTGFLTEYVATRWYR-p;u|EGRNPGFYVEANPMP-p;u|EPDYGALYEGRNPGF-p;u|TARGIVVYTGDRTVM-p;u|RLMTGDTYTAHAGAK-p;u|EYQKLYTYIQSRFYR-p;u|SSEPVGIYQGFEKKT-p;u|EKIGEGTYGTVFKAK-p;u|RETSKVIYDFIEKTG-p;u|FTATEGQYQPQP___-p;u|KIWHHTFYNELRVAP-p;u|VDPGERLYDLNMPAY-p;u|EKIGEGTYGVVYKGR-p;u|IEKIGEGTYGVVYKG-p;u|HELQANCYEEVKDRC-p;u|RGEPNVSYICSRYYR-p;u|RKLDNGGYYITTRAQ-p;u|REHALLAYTLGVKQL-p;u|KIQNTGDYYDLYGGE-p;u|VGEEEHVYSFPNKQK-p;u|IPEPAHAYAQPQTTT-p;u|FDKDGNGYISAAELR-p;u|SSSANAIYSLAARPL-p;u|QKGQESEYGNITYPP-p;u|SQAGMTGYGMPRQIL-p;u|KQVVESAYEVIKLKG-p;u|KYFDSGDYNMAKAKM-p;u|ELFDDPSYVNVQNLD-p;u|EAPVYSVYSKLHPPA-p;u|QAEGEPCYIRDSGVA-p;u|SREYDQLYEEYTRTS-p;u|EDDPEAAYTTRGGKI-p;u|SREYDRLYEEYTRTS-p;u|EQIIQEIYSQIQSKK-p;u|LVNEAPVYSVYSKLH-p;u|KEQERLAYINPDLAL-p;u|ASSPGGVYATRSSAV-p;u|QLIIEDPYYGNDSDF-p;u|SGASTGIYEALELRD-p;u|TNFMMTPYVVTRYYR-p;u|DKVLLPEYGGTKVVL-p;u|TSFMMTPYVVTRYYR-p;u|YIDAFSDYANFK___-p;u|EKIGEGTYGVVYKAR-p;u|RLIEDNEYTARQGAK-p;u|REDSARVYENVGLMQ-p;u	2	0.0029	0.0082
PATH-NP_CRH_PATHWAY	n=18|CREB1_S133:Hanstein R,2009;Van Kolen K,2010;Kageyama K,2007;Bayatti N,2003;Bayatti N,2005;Stern CM,2011;Huising MO,2010;McEvoy AN,2004|MAPK3_T202:Hanstein R,2009;Chandras C,2009;Maira M,2003;Van Kolen K,2010;Kovalovsky D,2002;Tsukamoto N,2010;Kageyama K,2007;Yang Y,2007;Cibelli G,2001;Dermitzaki E,2002;Facci L,2003;Wang W,2003;Elliott-Hunt CR,2002;Bayatti N,2003;Brar BK,2004;Gourcerol G,2011;Huising MO,2010;Salim S,2007;Wu SV,2007;Swinny JD,2006;Tsukamoto N,2011;Stoney CM,1990|MAPK3_Y204:Hanstein R,2009;Chandras C,2009;Maira M,2003;Van Kolen K,2010;Kovalovsky D,2002;Tsukamoto N,2010;Kageyama K,2007;Yang Y,2007;Cibelli G,2001;Dermitzaki E,2002;Facci L,2003;Wang W,2003;Elliott-Hunt CR,2002;Bayatti N,2003;Brar BK,2004;Gourcerol G,2011;Huising MO,2010;Salim S,2007;Wu SV,2007;Swinny JD,2006;Tsukamoto N,2011;Stoney CM,1990|MAPK1_T185:Hanstein R,2009;Chandras C,2009;Maira M,2003;Van Kolen K,2010;Kovalovsky D,2002;Tsukamoto N,2010;Kageyama K,2007;Yang Y,2007;Cibelli G,2001;Dermitzaki E,2002;Facci L,2003;Wang W,2003;Elliott-Hunt CR,2002;Bayatti N,2003;Traver S,2006;Brar BK,2004;Gourcerol G,2011;Huising MO,2010;Salim S,2007;Wu SV,2007;Swinny JD,2006;Tsukamoto N,2011|MAPK1_Y187:Hanstein R,2009;Chandras C,2009;Maira M,2003;Van Kolen K,2010;Kovalovsky D,2002;Tsukamoto N,2010;Kageyama K,2007;Yang Y,2007;Cibelli G,2001;Dermitzaki E,2002;Facci L,2003;Wang W,2003;Elliott-Hunt CR,2002;Bayatti N,2003;Traver S,2006;Brar BK,2004;Gourcerol G,2011;Huising MO,2010;Salim S,2007;Wu SV,2007;Swinny JD,2006;Tsukamoto N,2011|AKT1_S473:Chandras C,2009;Im E,2010;Tsukamoto N,2010;Facci L,2003;Tsukamoto N,2011|CRHR1_S301:Oakley RH,2007;Teli T,2005|CRHR1_T399:Oakley RH,2007;Teli T,2005|MAPK8_T183:Cao J,2006;Zhou CL,2010;Tsukamoto N,2010;Tsukamoto N,2011;Zhang Y,2012|MAPK8_Y185:Cao J,2006;Zhou CL,2010;Tsukamoto N,2010;Tsukamoto N,2011;Zhang Y,2012|MAPK9_T183:Zhou CL,2010;Tsukamoto N,2010|MAPK9_Y185:Zhou CL,2010;Tsukamoto N,2010|GSK3B_S9:Bayatti N,2003;Facci L,2003|PRKAA2_T172:Solinas G,2006|PLCB3_S537:Gao L,2012;You X,2012|ACACA_S80:Solinas G,2006|MAPK14_T180:Cao J,2006;Park HJ,2005;Zhou CL,2010;Wang W,2007;Tsukamoto N,2010;Dermitzaki E,2002;Wang W,2003;Tsukamoto N,2011;Rossi SP,2012|MAPK14_Y182:Cao J,2006;Park HJ,2005;Zhou CL,2010;Wang W,2007;Tsukamoto N,2010;Dermitzaki E,2002;Wang W,2003;Tsukamoto N,2011;Rossi SP,2012	16	12.5	12.5	HDHTGFLTEYVATRW-p;u|HTGFLTEYVATRWYR-p;u	HDHTGFLTEYVATRW-p;u|HTGFLTEYVATRWYR-p;u	2	1e-04	1e-04
PATH-NP_CCR7_PATHWAY	n=31|FOXO3_S253:Escribano C et al.,2009|JAK2_Y1007:Liu FY et al.,2014|JAK2_Y1008:Liu FY et al.,2014|ITGB1_S186:Li P et al.,2010|LCK_Y505:Schaeuble K et al.,2011|SP1_S59:Huang X et al.,2013|MYL2_S19:Cuesta-Mateos C et al.,2010|ATF2_T69:Halvorsen B et al.,2014|ATF2_T71:Halvorsen B et al.,2014|PRKCA_S657:Zhen-jin Z et al.,2011|JAK1_Y1034:Huang X et al.,2013|JAK1_Y1035:Huang X et al.,2013|PIK3R1_Y467:Huang X et al.,2013|MAP2K2_S216:Lopez-Cotarelo P et al.,2015|MAP2K2_S222:Lopez-Cotarelo P et al.,2015|MTOR_S2448:Liu FY et al.,2010|MAP2K4_T261:Iijima N et al.,2005|TSC2_T1462:Lopez-Cotarelo P et al.,2015|RPS6_S235:Hu SC et al.,2014|RPS6_S236:Hu SC et al.,2014|RPS6_S240:Hu SC et al.,2014|RPS6_S244:Hu SC et al.,2014|MAP2K1_S218:Lopez-Cotarelo P et al.,2015|MAP2K1_S222:Lopez-Cotarelo P et al.,2015|PRKCQ_S676:Cannon JL et al.,2013|PRKCQ_T538:Cannon JL et al.,2013|FOXO1_S256:Escribano C et al.,2009|MAPK7_T219:Shannon LA et al.,2012|MAPK7_Y221:Shannon LA et al.,2012|EIF4EBP1_T37:Lopez-Cotarelo P et al.,2015|EIF4EBP1_T46:Lopez-Cotarelo P et al.,2015	30	10	10	FTATEGQYQPQP___-p;u|HQYFMTEYVATRWYR-p;u|SREYDRLYEEYTRTS-p;u	FTATEGQYQPQP___-p;u|HQYFMTEYVATRWYR-p;u|SREYDRLYEEYTRTS-p;u	2	0.2542	0.4721
PATH-NP_B_CELL_RECEPTOR_PATHWAY	n=44|FOXO3_T32:Carsetti L et al.,2009 have shown that upon BCR ligation tyrosine 32 of FOXO3A is phosphorylated in human CLL B-cells.|RB1_S807:Cheng S et al.,2003|RB1_S811:Cheng S et al.,2003|RB1_T821:Cheng S et al.,2003|LYN_Y397:Gross AJ et al.,2009|CD79A_Y188:Gold MR et al.,1994|CD79A_Y210:Gold MR et al.,1994|ATF2_T69:Robson JD et al.,2004|ATF2_T71:Robson JD et al.,2004|CREB1_S133:Blois JT et al.,2004;Swart JM et al.,2000|PLCG2_Y1217:Kim YJ et al.,2004|PLCG2_Y753:Kim YJ et al.,2004; Humphries LA et al.,2004;Humphries LA et al.,2004|PLCG2_Y759:Carsetti L et al.,2009; Andrews SF et al.,2009; Combaluzier B et al.,2009; Matsuda S et al.,2009; Zhu JW et al.,2008;have shown that PLCG2 is phosphorylated at tyrosine 759 upon BCR engagement in human primary B-cells,CLL B-cells as well as murine T1 B-cells and follicular and splenic B-cells.19155498;18249142;Kim YJ et al.,2004; Humphries LA et al.,2004;Humphries LA et al.,2004|PLCG1_Y783:Humphries LA et al.,2004|CBL_Y700:Carsetti L et al.,2009; Yanagi S et al.,1996|CBL_Y774:Carsetti L et al.,2009; Yanagi S et al.,1996|NFKBIA_S32:Petro JB et al.,2001|NFKBIA_S36:Petro JB et al.,2001|SHC1_Y349:Harmer SL et al.,1997|SHC1_Y427:Harmer SL et al.,1997|AKT1_S473:Quiroga MP et al.,2009; Andrews SF et al.,2009; Malhotra S et al.,2009; Herling M et al.,2009; Carsetti L et al.,2009;Grandoch M et al.,2009; Cheng S et al.,2009; Li C et al.,2008; Lee RL et al.,2007; Ma K et al.,2008; Astoul E et al.,1999;Gold MR et al.,1999|AKT1_T308:Quiroga MP et al.,2009; Andrews SF et al.,2009; Malhotra S et al.,2009; Herling M et al.,2009; Carsetti L et al.,2009;Grandoch M et al.,2009; Cheng S et al.,2009; Li C et al.,2008; Lee RL et al.,2007; Ma K et al.,2008; Astoul E et al.,1999|CD79B_Y207:Gold MR et al.,1994|BCL6_S333:Niu H et al.,1998|BCL6_S343:Niu H et al.,1998|TEC_Y281:Aoki N et al.,2004|SYK_Y348:Quiroga MP et al.,2009; Carsetti L et al.,2009; Combaluzier B et al.,2009; Vendel AC et al.,2009; Chen L et al.,2008|SYK_Y352:Quiroga MP et al.,2009; Carsetti L et al.,2009; Combaluzier B et al.,2009; Vendel AC et al.,2009; Chen L et al.,2008|RELA_S536:Andrews SF et al.,2009 have shown that NFKB(p65) is phosphorylated upon BCR engagement in murine T1 B-cells and follicular B-cells.|BTK_Y551:Rawlings DJ et al.,1996; Wahl MI et al.,1997; Kang SW et al.,2001;Rawlings DJ et al.,1996; Kang SW et al.,2001|FOXO1_T24:Carsetti L et al.,2009;Christian SL et al.,2003|EIF4EBP1_S65:Carsetti L et al.,2009 have shown that upon BCR ligation tyrosine 65 of CBL is phosphorylated in human CLL B-cells.|PTK2B_Y402:Tse KW et al.,2009|PTK2B_Y579:Tse KW et al.,2009|PTK2B_Y580:Tse KW et al.,2009|BLNK_Y72:Fu C et al.,1998|BLNK_Y84:Fu C et al.,1998|BLNK_Y96:Fu C et al.,1998|PTPN18_Y281:Aoki N et al.,2004|PTPN18_Y303:Aoki N et al.,2004|PTPN18_Y354:Aoki N et al.,2004|CARD11_S562:Sommer K et al.,2005|CARD11_S644:Sommer K et al.,2005|CARD11_S655:Sommer K et al.,2005	44	11.4	11.4	EGRNPGFYVEANPMP-p;u|ERDINSLYDVSRMYV-p;u|RYIEDEDYYKASVTR-p;u|LYDVSRMYVDPSEIN-p;u|ELFDDPSYVNVQNLD-p;u	EGRNPGFYVEANPMP-p;u|ERDINSLYDVSRMYV-p;u|LYDVSRMYVDPSEIN-p;u|RYIEDEDYYKASVTR-p;u|ELFDDPSYVNVQNLD-p;u	2	1e-04	1e-04
PATH-NP_AGE_RAGE_PATHWAY	n=30|IKBKB_S177:Sakaguchi M,2011;Liu FC,2010;Yoshida T,2008|IKBKB_S181:Sakaguchi M,2011;Liu FC,2010;Yoshida T,2008|CHUK_S176:Sakaguchi M,2011;Liu FC,2010;Yoshida T,2008|CHUK_S180:Sakaguchi M,2011;Liu FC,2010;Yoshida T,2008|FOXO3_T32:Cai W,2008|SRC_Y419:Cassese A,2008|CYBA_T147:Sheikpranbabu S,2010|PRKCA_S657:Cassese A,2008|NFKBIA_S32:Franke S,2009;Yoshida T,2008;Liu Y,2010|MSN_T558:Wang J,2012;Li Q,2011;Wang L,2012;Guo X,2009|MAPK3_T202:Macdonald RL,1990;Hu P,2012;Sbai O,2010;Reddy MA,2006;Gu L,2006;Jin Q,2011;Bianchi R,2007;Bianchi R,2010;Li JH,2004;Hirasawa Y,2011;Xu Y,2011;Huttunen HJ,2002;Cortizo AM,2003;Zill H,2003;Dukic-Stefanovic S,2003;Lander HM,1997;Sumi D,2004;Treins C,2001;Satoh H,1997|MAPK3_Y204:Macdonald RL,1990;Hu P,2012;Sbai O,2010;Reddy MA,2006;Gu L,2006;Jin Q,2011;Bianchi R,2007;Bianchi R,2010;Li JH,2004;Hirasawa Y,2011;Xu Y,2011;Huttunen HJ,2002;Cortizo AM,2003;Zill H,2003;Dukic-Stefanovic S,2003;Lander HM,1997;Sumi D,2004;Treins C,2001;Satoh H,1997|MAPK1_T185:Macdonald RL,1990;Hu P,2012;Gu L,2006;Dukic-Stefanovic S,2003;Zill H,2003;Simm A,1997;Sumi D,2004;Vincent AM,2007;Cortizo AM,2003;Huttunen HJ,2002;Hirasawa Y,2011;Xu Y,2011;Li JH,2004;Lander HM,1997;Satoh H,1997|MAPK1_Y187:Macdonald RL,1990;Hu P,2012;Gu L,2006;Dukic-Stefanovic S,2003;Zill H,2003;Simm A,1997;Sumi D,2004;Vincent AM,2007;Cortizo AM,2003;Huttunen HJ,2002;Hirasawa Y,2011;Xu Y,2011;Li JH,2004;Lander HM,1997;Satoh H,1997|SHC1_S36:Cai W,2008;Cai W,2006|AKT1_S473:Zhang F,2011;Kim JY,2008|AKT1_T308:Zhang F,2011;Kim JY,2008|RDX_T564:Guo X,2009|STAT3_Y705:Reddy MA,2006;Huang CY,2011;Kim JY,2008;Liao YC,2012;Huang JS,1999|MAPK8_T183:Treins C,2001;Ge J,2005;Alikhani M,2007;Nah SS,2007;Sun C,2009;Khazaei MR,2008;Huang SM,2008;Tang M,2008;Yoshida T,2008;Huang JS,2009;Liu J,2009;Liu Y,2010;He M,2011;Zhang F,2011;Lin FL,2010;Rasheed Z,2011;Hu P,2012|MAPK8_Y185:Treins C,2001;Ge J,2005;Alikhani M,2007;Nah SS,2007;Sun C,2009;Khazaei MR,2008;Huang SM,2008;Tang M,2008;Yoshida T,2008;Huang JS,2009;Liu J,2009;Liu Y,2010;He M,2011;Zhang F,2011;Lin FL,2010;Rasheed Z,2011;Hu P,2012|MAPK9_T183:Treins C,2001;Ge J,2005;Alikhani M,2007;Nah SS,2007;Khazaei MR,2008;Sun C,2009;Huang SM,2008;Tang M,2008;Yoshida T,2008;Huang JS,2009;Liu J,2009;Liu Y,2010;He M,2011;Zhang F,2011;Lin FL,2010;Rasheed Z,2011;Hu P,2012|MAPK9_Y185:Treins C,2001;Ge J,2005;Alikhani M,2007;Nah SS,2007;Khazaei MR,2008;Sun C,2009;Huang SM,2008;Tang M,2008;Yoshida T,2008;Huang JS,2009;Liu J,2009;Liu Y,2010;He M,2011;Zhang F,2011;Lin FL,2010;Rasheed Z,2011;Hu P,2012|RELA_S536:Puddu A,2012;Xu SH,2011|PTK2_Y397:Zhu P,2011|PRKCD_Y313:Cai W,2010|PRKCD_Y334:Cai W,2010|AGER_S391:Sakaguchi M,2011|MAPK14_T180:Treins C,2001;Guo Z,2002;Guo ZJ,2003;Ge J,2005;Alikhani M,2007;Nah SS,2007;Sun C,2009;Huang SM,2008;Tang M,2008;Huang JS,2009;Tanikawa T,2009;Liu J,2009;Liu Y,2010;Lin FL,2010;Zhang F,2011;Yang K,2010;Li Q,2011;Rasheed Z,2011;Wang L,2012;Buttari B,2011;Zhu P,2012;Hu P,2012|MAPK14_Y182:Treins C,2001;Guo Z,2002;Guo ZJ,2003;Ge J,2005;Alikhani M,2007;Nah SS,2007;Sun C,2009;Huang SM,2008;Tang M,2008;Huang JS,2009;Tanikawa T,2009;Liu J,2009;Liu Y,2010;Lin FL,2010;Zhang F,2011;Yang K,2010;Li Q,2011;Rasheed Z,2011;Wang L,2012;Buttari B,2011;Zhu P,2012;Hu P,2012	27	11.1	11.1	HDHTGFLTEYVATRW-p;u|HTGFLTEYVATRWYR-p;u|RLIEDNEYTARQGAK-p;u	HDHTGFLTEYVATRW-p;u|HTGFLTEYVATRWYR-p;u|RLIEDNEYTARQGAK-p;u	2	1e-04	1e-04
PATH-BI_ISCHEMIA	n=164|BOD1L1_S800:24719451|HSPB1_S15:24719451|AHNAK_S3426:24719451|HMGN1_S7:24719451|SMARCA4_S1382:24719451|MTDH_S298:24719451|TRIM28_S489:24719451|GTF2I_S722:24719451|ACIN1_S865:24719451|UBE2J1_S184:24719451|CTTN_S432:24719451|KDM3B_S798:24719451|GTF2I_S103:24719451|UBR4_S1760:24719451|SYNPO2_S1091:24719451|ZC3H11A_S290:24719451|RBM7_S204:24719451|GLYR1_S130:24719451|TXLNG_S105:24719451|TRRAP_S2051:24719451|PBRM1_S948:24719451|PNN_S66:24719451|CIC_S1389:24719451|ZNF638_S383:24719451|AHNAK_S3411:24719451|RBM7_S136:24719451|PHIP_S1315:24719451|MEF2D_S121:24719451|PSMD11_S14:24719451|MAPK14_Y182:24719451|ACIN1_S825:24719451|TNS3_S1154:24719451|NELFE_S51:24719451|HUWE1_S2593:24719451|UBR4_S362:24719451|HSPB1_S82:24719451|HDLBP_S645:24719451|HNRNPA2B1_S212:24719451|GOLGB1_S3010:24719451|BRPF1_T890:24719451|DSN1_S109:24719451|TSC2_S1364:24719451|AHNAK_S5186:24719451|PARN_S557:24719451|FUNDC2_S151:24719451|TSC2_S1254:24719451|AHCTF1_S1232:24719451|SUPT6H_S91:24719451|CDC42EP4_S174:24719451|SH2D4A_S315:24719451|AP3D1_S658:24719451|NCKAP5L_S767:24719451|HAUS6_T584:24719451|HUWE1_S3116:24719451|NELFE_S131:24719451|ANKS1A_S620:24719451|STMN1_S25:24719451|TRAF2_S11:24719451|TRIM28_S473:24719451|DNAJC9_S109:24719451|KRT8_S475:24719451|AKAP13_S2561:24719451|TNKS1BP1_S1029:24719451|NEK9_S332:24719451|NEK7_S187:24719451|LIMA1_S604:24719451|PAM_S918:24719451|NCOA2_S771:24719451|SHROOM1_S302:24719451|NELFE_S115:24719451|BOD1L1_S635:24719451|CIC_S739:24719451|SHC1_Y427:24719451|RETREG3_S26:24719451|RPS6KA1_T573:24719451|DIDO1_S1456:24719451|MTOR_S1261:24719451|MED24_S862:24719451|PRKD2_S214:24719451|PRKD1_S738:24719451|TMEM201_S454:24719451|PFKL_S775:24719451|SSR3_S105:24719451|DOCK7_S452:24719451|NUP153_S516:24719451|CBX8_S256:24719451|AHNAK_S135:24719451|DYNC1LI1_S516:24719451|HCFC1_S666:24719451|NUP214_S1023:24719451|MRTFB_S921:24719451|PTDSS1_S11:24719451|UCK1_S253:24719451|YTHDC2_S1201:24719451|NFRKB_S298:24719451|PDXDC1_S710:24719451|ARFIP1_S132:24719451|SPTBN1_S14:24719451|RANBP2_S1509:24719451|EPB41L2_S598:24719451|TMX1_S270:24719451|TGFB1I1_S164:24719451|ZNF280C_S80:24719451|SLC39A6_S478:24719451|EGFR_T693:24719451|CREB1_S128:24719451|RPS6KC1_S583:24719451|MAPK3_Y204:24719451|FKBP8_S296:24719451|HNRNPC_S115:24719451|BPTF_S1310:24719451|TBC1D5_S522:24719451|HNRNPM_S637:24719451|RPRD2_S1099:24719451|LAD1_S356:24719451|PI4K2A_S462:24719451|MATR3_S188:24719451|AHDC1_S1187:24719451|BAD_S75:24719451|PRKRA_S18:24719451|LARP4B_S568:24719451|TOM1_T164:24719451|ARFGEF2_S1024:24719451|CBL_S619:24719451|MAP4_S825:24719451|LASP1_S146:24719451|MAPK3_Y204:24719451|PRKCD_S304:24719451|N4BP1_S300:24719451|PHLDB1_S430:24719451|TBC1D4_S566:24719451|TLE3_T328:24719451|AFDN_S216:24719451|N4BP1_T242:24719451|SPTAN1_S1029:24719451|TPD52L1_S149:24719451|CD2AP_S458:24719451|PHACTR4_S291:24719451|GIGYF1_S137:24719451|PEAK1_S1217:24719451|EIF4G1_S1077:24719451|PTPN12_S449:24719451|AHNAK_S379:24719451|PRRC2C_T2673:24719451|STIM1_S575:24719451|PRRC2C_T2682:24719451|TMSB10_T23:24719451|MAP4_S941:24719451|SH3BP2_S427:24719451|PACS1_S519:24719451|DBNL_T291:24719451|AHNAK2_S842:24719451|ARAF_T181:24719451|ARAF_S186:24719451|REPS1_S272:24719451|REPS1_S273:24719451|MAPK3_T202:24719451|MAPK3_Y204:24719451|MTM1_S588:24719451|MTM1_S590:24719451|NIBAN2_S692:24719451|NIBAN2_S696:24719451|THRAP3_S248:24719451|THRAP3_S253:24719451	162	1.9	1.9	HTGFLTEYVATRWYR-p;u|ELFDDPSYVNVQNLD-p;u|TDDEMTGYVATRWYR-p;u	HTGFLTEYVATRWYR-p;u|TDDEMTGYVATRWYR-p;u|ELFDDPSYVNVQNLD-p;u	2	0.0055	4e-04
KINASE-PSP_ZAP70	n=32|LAT_Y226|GAB2_Y614|ZAP70_Y315|SHC1_Y239|DBNL_Y334|AGO2_Y529|LAT_Y171|ZAP70_Y319|LAT_Y132|SHC1_Y240|DBNL_Y344|THEMIS_Y429|DUSP3_Y38|THEMIS_Y540|THEMIS_Y95|LCP2_Y128|SHC1_Y317|ZAP70_Y493|LCP2_Y145|LAT_Y191|THEMIS_Y541|MAPK14_Y323|ZAP70_Y598|ZAP70_Y492|THEMIS_Y174|ZAP70_Y597|DUSP3_Y138|LAT_Y127|ZAP70_Y126|ZAP70_Y292|LCP2_Y113|THEMIS_Y353	32	21.9	21.9	MPMDTSVYESPYSDP-p;u|LGADDSYYTARSAGK-p;u|EEEGAPDYENLQELN-p;u|SLDGSREYVNVSQEL-p;u|TSVYESPYSDPEELK-p;u|ELFDDPSYVNVQNLD-p;u|QRMRACYYSLASKVE-p;u	MPMDTSVYESPYSDP-p;u|LGADDSYYTARSAGK-p;u|EEEGAPDYENLQELN-p;u|SLDGSREYVNVSQEL-p;u|ELFDDPSYVNVQNLD-p;u|QRMRACYYSLASKVE-p;u|TSVYESPYSDPEELK-p;u	2	1e-04	0.001
KINASE-PSP_Syk/SYK	n=65|SLC4A1_Y904|GCSAM_Y106|SHC1_Y317|FCGR2C_Y310|PRDX2_Y193|SLC4A1_Y21|LAX1_Y268|SLC4A1_Y8|PLCG1_Y771|BLNK_Y96|PLCG2_Y759|HCLS1_Y378|SHC1_Y239|FCGR2A_Y304|IKZF1_S361|CFTR_Y512|LAT2_Y233|IKZF1_S364|DEPTOR_Y289|CTTN_Y421|ARHGDIB_Y24|BLNK_Y84|PLCG1_Y783|STAT5A_Y694|LAT2_Y193|CBL_Y700|FCGR2C_Y287|GCSAM_Y86|SLC4A1_Y359|SNCA_Y133|SHC1_Y240|LAT2_Y136|SNCA_Y136|DUSP3_Y138|SYK_Y352|SNCA_Y125|DOCK2_Y224|BLNK_Y178|FCGR2A_Y281|DOCK2_Y122|DOCK2_Y985|BTK_Y551|LAX1_Y294|GCSAM_Y128|SYK_Y348|CBL_Y774|DUSP3_Y38|GCSAM_Y107|CBL_Y731|BLNK_Y72|LAX1_Y373|MAPT_Y18|GCSAM_Y80|SYK_Y525|RHBG_Y429|LCP2_Y113|SYK_Y526|BLNK_Y189|HCLS1_Y397|DOCK2_Y1405|STAT1_Y701|PIP5K1B_Y105|LCP2_Y128|STING1_Y240|LAX1_Y193	64	9.4	9.4	EGRNPGFYVEANPMP-p;u|IGTAEPDYGALYEGR-p;u|AFQCCRDYENVPAAD-p;u|LYDVSRMYVDPSEIN-p;u|RLPSSPVYEDAASFK-p;u|ELFDDPSYVNVQNLD-p;u	EGRNPGFYVEANPMP-p;u|AFQCCRDYENVPAAD-p;u|LYDVSRMYVDPSEIN-p;u|IGTAEPDYGALYEGR-p;u|RLPSSPVYEDAASFK-p;u|ELFDDPSYVNVQNLD-p;u	2	1e-04	2e-04
KINASE-PSP_Src/SRC	n=554|PTEN_Y155|GJA1_Y265|SPTAN1_Y1073|TIMP2_Y90|FLT4_Y830|THRAP3_Y344|CDCP1_Y734|HNF4A_Y288|EYA3_S138|SHC1_Y194|EYA3_Y426|HDAC3_Y331|KIF11_Y211|GBF1_Y515|ATG9A_Y8|GTF2I_Y248|TRPV1_Y200|BCKDK_Y246|PLCG2_Y753|CDH2_Y884|BDKRB2_Y347|WNK4_Y1164|GIT1_Y284|GAB1_Y242|AKAP8_Y53|CHN2_Y21|HNRNPK_Y234|ACLY_Y682|SFPQ_Y691|DVL2_Y18|GTF2I_Y248|HLA-A_Y344|EPS8_Y485|DAPK1_Y490|RGS16_Y177|ZC3H4_Y247|PAG1_Y317|DDR2_Y736|NR1H4_Y77|SF3B2_Y379|BCLAF1_Y80|PDPK1_Y376|FHOD1_Y99|SHC1_Y272|UGT2B7_Y438|BAIAP2L1_Y156|EYA3_Y77|GBF1_Y1373|GLRB_Y435|GRIK2_Y590|L1CAM_Y1176|HRAS_Y64|NEDD4_Y332|PTPN6_Y564|PARP1_Y992|PTK2_Y925|CDC25A_Y59|ANXA2_Y24|USP2_S207|CD46_Y354|NOS2_Y1055|TLR3_Y759|ITGB7_Y753|BCLAF1_Y408|PTEN_Y174|MYH9_Y158|EYA3_Y508|PRKD2_Y87|PELP1_Y920|SRRT_Y92|AGO2_Y529|RMDN3_Y176|ENG_Y612|EYA3_Y90|CDH1_Y754|SPTAN1_Y1176|STAP2_Y250|FCRL3_Y722|HNRNPK_Y230|FCRL3_Y662|BAIAP2L1_Y439|EYA3_Y208|EGFR_Y764|PLSCR1_Y69|EYA3_S157|HLA-B_Y344|THOC5_Y225|CDH2_Y886|ANXA1_Y21|BCLAF1_Y81|CASP8_Y380|KCNJ1_Y337|NRAS_Y32|NCKIPSD_Y227|SDCBP_Y46|FBXO5_Y142|HSP90AB1_Y301|WBP2_Y231|USP2_S225|BDKRB2_Y177|CTTN_Y470|ARAF_Y302|DAPK1_Y491|TRIP10_Y471|EYA3_Y96|GBF1_Y377|KIF11_Y231|BCLAF1_Y150|ARHGDIA_Y27|YAP1_Y341|HSP90AA1_Y197|FHIT_Y114|ATG9A_Y15|SIRT2_Y104|LPIN1_Y795|SLC6A4_Y47|FCRL3_Y692|FXN_Y118|SHC1_Y350|G6PD_Y428|PRKCD_Y313|PTK2_Y577|STAT5A_Y694|BCLAF1_Y93|PFN1_Y129|SRRT_Y798|FERMT2_Y193|PRKCD_Y334|FUBP1_Y268|CASP9_Y251|MPZL1_Y263|RBM10_Y434|HNRNPK_Y236|THRAP3_Y68|CD93_Y644|ZC3H4_Y1218|DOK1_Y362|EPS8_Y774|RPS6KB2_Y45|PRKAA2_Y179|RAPGEF1_Y504|AP2B1_Y737|VIL1_Y256|EYA3_S438|WBP2_Y192|NEDD4_Y43|LPIN1_Y413|PTPRJ_Y1320|TP73_Y28|PTK2_Y1007|PTEN_Y46|GSK3B_Y216|LMNA_Y45|DVL2_Y275|ZAP70_Y319|HK2_Y686|CDH1_Y797|EGFR_Y1092|CACNA1C_Y2217|PTPRJ_Y1311|ETS1_Y283|DGKA_Y335|CTTN_Y334|FLOT1_Y56|MDM2_Y281|PRKD1_Y502|GAB1_Y373|ZC3H4_Y158|FLT4_Y1063|SHC3_Y218|AKAP8_Y154|SF3B2_Y592|NEDD4_Y647|SHC1_Y349|ELMO1_Y724|EMD_Y74|TGFBR2_Y284|CDH2_Y852|VIL1_Y60|GRK2_Y86|NOXA1_Y110|CDKN1B_Y88|GRIN2A_Y1267|HIPK2_Y361|HDAC3_Y325|PKP3_Y195|AFAP1_Y93|SDHA_Y215|TERT_Y707|AKAP8_Y539|SHC3_Y256|GIT1_Y321|FLT4_Y1333|PTEN_Y240|NOS2_Y151|RPS6KA3_Y483|MYLK_Y464|PPP2CA_Y307|RAF1_Y341|SNCA_Y125|CORO7_Y758|EYA3_Y108|PTK2_Y898|FHL1_Y149|LPP_Y301|GBF1_Y876|GSN_Y651|GBF1_Y1567|PIP5K1C_Y649|GRIN2A_Y1387|CDKN1B_Y74|SRRT_Y836|SDC2_Y179|FLT4_Y853|CD93_Y628|KCNA3_Y499|GBF1_Y898|SH3PXD2B_Y508|IQGAP1_Y1510|WNK4_Y1113|CHKA_Y333|GAB1_Y317|DAAM1_Y652|KLF16_Y10|STAT3_Y705|CBL_Y774|IKBKB_Y188|PTK2_Y407|MDM2_Y302|LRP1_Y4473|OCLN_Y398|ARHGEF2_Y198|EGFR_Y1110|ACLY_Y252|WWOX_Y33|GRIN1_Y837|FLT4_Y1337|CNKSR1_Y665|RACK1_Y246|HNF4A_Y23|DVL2_Y295|TP53_Y220|CORO7_Y288|VIL1_Y64|RHOU_Y254|BAIAP2L1_Y163|CDK4_Y17|PROM1_Y828|CDCP1_Y762|ACLY_Y1006|KDR_Y1175|EYA3_Y237|AFAP1_Y125|NCKIPSD_Y161|ABL1_Y488|ATXN2L_Y744|RPS6KA3_Y707|AKAP8_Y146|ARHGAP5_Y1109|AKAP8_Y170|CCDC88A_Y1799|STAP2_Y22|CNKSR1_Y519|PDHA1_Y289|KRT19_Y391|OCLN_Y402|KCNB1_Y128|PTK2_Y742|SOCS1_Y80|RHOA_Y34|YAP1_Y394|CYP19A1_Y361|PDPK1_Y373|KCNA3_Y187|PRKD1_Y432|MAPT_Y18|DLG4_Y523|AGO2_Y393|GAB1_Y259|EMD_Y95|GLO1_Y136|BAIAP2L1_Y37|DDR2_Y740|HCRTR1_Y358|FCRL3_Y650|SLC25A4_Y195|BAIAP2L1_Y274|CASP8_Y397|PTEN_Y377|GAPDH_Y42|HRAS_Y96|GSN_Y465|GRK2_Y13|GRIN2A_Y1325|STAT3_Y68|CDCP1_Y743|SLC6A4_Y142|EYA3_S225|HDAC3_Y328|CAV1_Y14|CHKA_Y197|MUC1_Y1229|PDCD6IP_Y319|SHC1_Y427|CCR7_Y155|KHSRP_Y583|ITGB7_Y758|HNRNPK_Y458|AURKA_Y148|STING1_Y245|KNSTRN_Y87|EZR_Y478|GTF2I_Y249|PRKD1_Y95|LPP_Y244|TIMP2_Y165|SH3GLB1_Y80|AFAP1_Y453|GRB10_Y67|TRIP6_Y55|EGFR_Y1016|RACK1_Y52|EPS8_Y525|PANX1_Y199|FLOT1_Y149|G6PD_Y507|NFE2L2_Y576|MAPRE1_Y247|SRC_Y530|CDH5_Y731|ELMO1_Y720|AKAP8_Y51|PLCG2_Y759|RPS6KA3_Y529|KRAS_Y32|RACK1_Y228|SDCBP_Y4|CBLC_Y341|GSN_Y409|SFPQ_Y597|TFG_Y33|EYA3_Y72|GJA1_Y247|RPS6KA3_Y580|PROM1_Y852|GTF2I_Y611|ERBB2_Y877|PTK2_Y397|GRIN2A_Y1292|CDH2_Y820|EGFR_Y869|HK1_Y732|EGFR_Y727|HNRNPK_Y380|CTTN_Y486|AGO2_Y749|GSN_Y603|FHL1_Y272|AFAP1_Y94|PTK2_Y861|CTNNB1_Y333|VIL1_Y81|GIT1_Y246|PRC1_Y464|FOS_Y30|THRAP3_Y107|HCN4_Y531|PLD2_Y511|RRAS_Y66|SLC11A1_Y15|SDC4_Y180|BAIAP2L1_Y293|TNS3_Y1206|YAP1_Y357|RPS6KA3_Y470|NDFIP2_Y167|STAP2_Y322|TFG_Y247|AKAP8_Y152|SHC1_Y195|PTK2_Y441|RBM10_Y905|CAV2_Y19|GUCY1B1_Y192|SDC4_Y197|CDC42_Y64|SH3GL1_Y315|PANX1_Y309|ARHGDIB_Y24|EYA3_Y325|NELFCD_Y6|CNN3_Y10|CDH5_Y685|EWSR1_Y278|AKAP8_Y150|EYA3_Y67|GRIN2A_Y1184|EPS8_Y602|GSN_Y86|BCAR1_Y128|CDKN1B_Y89|EGFR_Y944|G6PD_Y112|TIMP2_Y62|GRIN2A_Y1423|EGFR_Y1125|PBK_Y74|ARHGDIB_Y153|DVL2_Y463|DNM2_Y597|PTPN6_Y536|ITGB3_Y773|PLEKHG2_Y489|DMAP1_Y246|TRIM25_Y278|SYNJ2_Y490|CEACAM1_Y520|STAT5B_Y699|RBM10_Y16|RAC1_Y64|RGS16_Y168|GRK2_Y92|RAF1_Y340|PTEN_Y315|VAMP7_Y45|PTK2_Y194|MEGF10_Y1030|CDH5_Y658|CTNNB1_Y654|CCDC88C_Y2025|EYA3_Y105|NDUFV2_Y193|ARHGDIA_Y156|AKAP8_Y80|CCDC88C_Y2023|PLSCR1_Y74|CDH2_Y860|KHSRP_Y317|KRAS_Y64|CHRNA7_Y386|ESR1_Y537|SDC1_Y286|VAV3_Y173|RHOA_Y66|RET_Y905|ARHGAP35_Y1087|THRAP3_Y118|GBF1_Y317|CFL1_Y68|AFAP1_Y451|FOS_Y10|RPS6KA3_Y644|GJA1_Y313|CHRNA7_Y442|ATP1A1_Y149|PBK_Y272|ATP1A1_Y260|TNS3_Y1173|FLT4_Y833|HNRNPK_Y225|ENG_Y614|LPIN1_Y398|PTTG1IP_Y174|EGFR_Y915|DDR2_Y471|NEDD4_Y585|SPRY2_Y55|ARHGEF7_Y442|MPZL1_Y241|PTK2B_Y402|DVL2_Y27|PTPRA_Y789|AR_Y535|AGTR1_Y319|GAK_Y1149|TFRC_Y20|BCLAF1_Y284|PTEN_Y68|WASF1_Y125|LPP_Y300|ACLY_Y227|CDC25A_Y486|GBF1_Y1513|PTK2_Y576|MYLK_Y471|EMD_Y59|HNF4A_Y286|CDK1_Y15|ARAF_Y301|CCDC88A_Y1765|SRC_Y338|LDHA_Y10|TNS3_Y1256|FUBP1_Y625|CNN2_Y12|CBL_Y731|CNKSR1_Y26|FER_Y714|CLTC_Y1477|ARHGAP35_Y1105|IKBKB_Y199|RPS6KA3_Y488|FUS_Y526|TP53_Y126|CORO7_Y712|SRC_Y419|THRB_Y406|WNK4_Y1115|STAT3_Y45|NDFIP2_Y171|RHBG_Y429|LASP1_Y171|PRKD1_Y463|DDR2_Y741|G3BP1_Y133|SHC3_Y301|EZR_Y146|RAB34_Y247|HRAS_Y32|CEACAM1_Y493|HNRNPK_Y72|FUBP1_Y58|SHC3_Y257|BMX_Y566|JUP_Y644|KHSRP_Y688|CORO7_Y738|GBF1_Y1487|PXN_Y88|SHC3_Y283|LRP1_Y4507|XRCC6_Y530|SHC3_Y219|VIL1_Y46|FIP1L1_Y110|ITGB3_Y785|NPHP1_Y721|DAPP1_Y139|EYA3_Y532|GAB1_Y627|PKD1_Y4237|PRMT5_Y324|GAK_Y412|KCND3_Y108|STAT1_Y701|AKAP8_Y311|NEDD4_Y111|KIF11_Y125|GBF1_Y1244|ARHGEF4_Y94|AKAP8_Y436|MMP14_Y573|SRRT_Y175|IKBKG_Y374	545	4.2	4.2	ERDINSLYDVSRMYV-p;u|SSEPVGIYQGFEKKT-p;u|QKGQESEYGNITYPP-p;u|LYDVSRMYVDPSEIN-p;u|DDITQEEYGEFYKSL-p;u|ARIEEFVYEKLDRKA-p;u|PSNYDFVYDCN____-p;u|RGEPNVSYICSRYYR-p;u|TSVYESPYSDPEELK-p;u|EKIGEGTYGVVYKGR-p;u|ELFDDPSYVNVQNLD-p;u|GRYYEGYYAAGPGYG-p;u|NSYVAGQYDDAASYQ-p;u|RSPSTGLYDNLEKYH-p;u|HSTPPSAYGSVKAYT-p;u|DGFDPSDYAEPMDAV-p;u|SKAVCSTYLQSRYYR-p;u|SRTTDGVYEGVAIGG-p;u|TLKDQLIYNLLKEEQ-p;u|YIDAFSDYANFK___-p;u|TARGIVVYTGDRTVM-p;u|GQTVDDPYATFVKML-p;u|EEEISAMYSSVNKPG-p;u	TARGIVVYTGDRTVM-p;u|ERDINSLYDVSRMYV-p;u|SSEPVGIYQGFEKKT-p;u|LYDVSRMYVDPSEIN-p;u|EKIGEGTYGVVYKGR-p;u|RGEPNVSYICSRYYR-p;u|GRYYEGYYAAGPGYG-p;u|NSYVAGQYDDAASYQ-p;u|RSPSTGLYDNLEKYH-p;u|QKGQESEYGNITYPP-p;u|DDITQEEYGEFYKSL-p;u|ELFDDPSYVNVQNLD-p;u|ARIEEFVYEKLDRKA-p;u|SKAVCSTYLQSRYYR-p;u|PSNYDFVYDCN____-p;u|SRTTDGVYEGVAIGG-p;u|DGFDPSDYAEPMDAV-p;u|HSTPPSAYGSVKAYT-p;u|TSVYESPYSDPEELK-p;u|TLKDQLIYNLLKEEQ-p;u|YIDAFSDYANFK___-p;u|GQTVDDPYATFVKML-p;u|EEEISAMYSSVNKPG-p;u	2	0.5416	0.47
KINASE-PSP_Ret/RET	n=31|RET_Y981|PTK2_Y925|RET_Y1090|ATF4_T107|PTK2_Y577|ATF4_T115|MAPK9_Y185|RET_Y1096|MAPK8_Y185|PIK3R1_Y203|RET_Y826|RET_Y1015|PDPK1_Y9|ATF4_T114|DOK1_Y398|RET_Y809|PTK2_Y861|ATF4_T119|RET_Y1029|RET_Y687|PLCG1_Y783|AFAP1L2_Y54|AKT1_Y315|RET_Y806|RET_Y900|MAPK1_Y187|RET_Y905|PTK2_Y576|MAPK3_Y204|RET_Y1062|MAPK14_Y182	30	6.7	6.7	TNFMMTPYVVTRYYR-p;u|TSFMMTPYVVTRYYR-p;u	TNFMMTPYVVTRYYR-p;u|TSFMMTPYVVTRYYR-p;u	2	0.0024	1e-04
KINASE-PSP_PDGFRB	n=32|PDGFRB_Y1021|PDGFRA_Y754|PDGFRB_Y1009|PTK2_Y5|ABL2_Y272|PDGFRB_Y579|PDGFRB_Y562|THOC5_Y225|ABL2_Y139|PLCG1_Y783|PDGFRB_Y740|ABL2_Y439|FYN_Y28|ETV6_Y17|PTK2_Y194|PDGFRB_Y763|TNK2_Y635|PDGFRB_Y581|ABL2_Y116|ABL2_Y303|MUC1_Y1218|ABL2_Y310|PDGFRB_Y857|PDGFRB_Y775|MUC1_Y1203|PDGFRB_Y771|ABL2_Y161|ETV6_Y27|SRC_Y419|PDGFRB_Y751|ABL2_Y299|PDGFRB_Y778	32	6.2	6.2	EGRNPGFYVEANPMP-p;u|RLMTGDTYTAHAGAK-p;u	EGRNPGFYVEANPMP-p;u|RLMTGDTYTAHAGAK-p;u	2	2e-04	1e-04
KINASE-PSP_MKK7/MAP2K7	n=9|MAPK10_T221|MAPK9_T183|MAPK8_Y185|MAPK9_S407|MAPK8_T183|FADD_S194|MAPK9_T404|MAPK8_T183|MAPK10_T221	6	50	50	ACTNFMMTPYVVTRY-p;u|AGTSFMMTPYVVTRY-p;u|TSFMMTPYVVTRYYR-p;u	ACTNFMMTPYVVTRY-p;u|AGTSFMMTPYVVTRY-p;u|TSFMMTPYVVTRYYR-p;u	2	0.0264	0.002
KINASE-PSP_MKK4/MAP2K4	n=16|MAPK8_Y185|MAPK9_Y185|MAPK8_Y185|RXRA_Y249|MAPK10_Y223|MAP2K4_S257|MAPK8_T228|MAPK8_S377|MAPK10_Y223|MAPK8_T183|MAPK8_T183|MAPK14_T180|MAPK8_S284|MAPK8_Y185|MAP2K4_T261|MAPK14_Y182	11	9.1	9.1	TSFMMTPYVVTRYYR-p;u	TSFMMTPYVVTRYYR-p;u	2	0.0052	2e-04
KINASE-PSP_MEKK6/MAP3K6	n=5|MAPK8_Y185|MAPK8_T183|MAP3K6_T806|MAPK14_T180|MAPK14_Y182	5	20	20	TSFMMTPYVVTRYYR-p;u	TSFMMTPYVVTRYYR-p;u	2	0.011	6e-04
KINASE-PSP_MEK1/MAP2K1	n=19|XRCC6_S77|TARDBP_T153|MAPK3_T207|GSK3B_Y216|KRT8_S74|TARDBP_Y155|MACC1_Y793|MACC1_Y673|MAPK1_T185|MAPK3_Y210|MACC1_Y695|MAPK3_T202|TAL1_S122|MAPK1_Y187|HSF1_S326|XRCC6_S78|RAF1_S338|MAPK3_Y204|PGR_S294	17	5.9	5.9	RGEPNVSYICSRYYR-p;u	RGEPNVSYICSRYYR-p;u	2	0.2673	0.5978
KINASE-PSP_LYN	n=96|NMT1_Y180|ABL1_Y393|YY1_Y8|AKAP8_Y53|GCSAM_Y106|ACLY_Y682|RGS16_Y177|SLC4A1_Y21|SLC4A1_Y8|PTPN6_Y564|FCGR2A_Y304|ACLY_Y131|CSF2RB_Y882|RMDN3_Y176|CSF2RB_Y822|TRIM28_Y517|CASP8_Y380|SYK_Y323|CSF2RB_Y466|CASP8_Y448|CD19_Y500|IRF5_Y335|LY96_Y131|YY1_Y383|SLC4A1_Y359|ABL1_Y128|AKAP8_Y154|CDKN1B_Y88|FCGR2B_Y292|TRIM28_Y449|AKAP8_Y539|PTEN_Y240|LAT2_Y95|CBL_Y371|ABL1_Y226|LY96_Y22|ABL1_Y115|GCSAM_Y128|SYK_Y348|GCSAM_Y107|IKBKB_Y188|ACLY_Y252|ABL1_Y215|ABL1_Y70|PEAK1_Y635|CDK4_Y17|AKAP8_Y146|AKAP8_Y170|SYK_Y526|SOCS1_Y80|LYN_Y508|PTGS2_Y120|GLO1_Y136|LAT2_Y119|SLC4A1_Y904|FCGR2C_Y310|BCR_Y177|ACLY_Y659|BTK_Y223|AKAP8_Y51|CD19_Y531|ABL1_Y139|LAT2_Y110|IRF5_Y313|LYN_Y397|AKAP8_Y152|AKAP8_Y150|PTPN6_Y536|SLAMF1_Y327|GCSAM_Y86|RGS16_Y168|ABL1_Y172|AKAP8_Y80|LAT2_Y136|LAT2_Y118|SYK_Y352|ACLY_Y384|ACLY_Y227|HCLS1_Y222|BTK_Y551|ABL1_Y185|GCSAM_Y80|SYK_Y525|IKBKB_Y199|CSF2RB_Y468|LASP1_Y171|YY1_Y254|WAS_Y291|SLCO1B1_Y645|MCM7_Y600|DAPP1_Y139|TRIM28_Y458|AKAP8_Y311|AKAP8_Y436|PPP1R8_Y335|IKBKG_Y374	95	7.4	7.4	QKGQESEYGNITYPP-p;u|RLMTGDTYTAHAGAK-p;u|AETSKLIYDFIEDQG-p;u|FGSGDDPYSSAEPHV-p;u|PGSTTEDYNLIVIER-p;u|SRTTDGVYEGVAIGG-p;u|ADAEKPFYVNVEFHH-p;u	RLMTGDTYTAHAGAK-p;u|AETSKLIYDFIEDQG-p;u|PGSTTEDYNLIVIER-p;u|QKGQESEYGNITYPP-p;u|FGSGDDPYSSAEPHV-p;u|SRTTDGVYEGVAIGG-p;u|ADAEKPFYVNVEFHH-p;u	2	0.6871	0.6787
KINASE-PSP_Lck/LCK	n=96|PRDX1_Y194|CD5_Y453|PLCG2_Y753|IL2RB_Y418|CD247_Y142|CHN2_Y153|ZAP70_Y315|PTPN6_Y564|SHC1_Y239|VAV1_Y142|ZAP70_Y474|IL2RB_Y384|SH2D2A_Y280|VAV1_Y174|BTLA_Y257|STAT2_Y690|STAT5A_Y694|SLAMF1_Y307|ADAM15_Y715|PLCG2_Y1197|ITGB2_Y735|ZAP70_Y319|DGKA_Y335|SHC1_Y240|SH2D2A_Y305|PTEN_Y240|SOCS3_Y221|PPP2CA_Y307|SIGLEC10_Y597|SH2D2A_Y260|IL2RB_Y381|THEMIS_Y429|CBL_Y774|THEMIS_Y540|LAX1_Y373|ITK_Y512|TBK1_Y354|LCK_Y394|ZAP70_Y69|THEMIS_Y95|LCP2_Y128|SLC25A4_Y195|LAX1_Y193|SH2D2A_Y290|MED28_Y64|SHC1_Y317|SSBP3_Y25|CD33_Y340|CCDC50_Y304|ZAP70_Y493|LCK_Y505|LAX1_Y268|VAV1_Y160|IL2RB_Y536|PLCG2_Y759|LCP2_Y145|ZAP70_Y178|BTLA_Y226|PECAM1_Y713|SSBP3_Y23|THEMIS_Y541|MAPK14_Y323|ZAP70_Y492|PTPN6_Y536|IL2RB_Y387|CBL_Y700|PTEN_Y315|PRKCQ_Y90|SENP1_Y270|CD5_Y487|ACP1_Y132|ESR1_Y537|SIGLEC10_Y667|TIGIT_Y225|THEMIS_Y174|NFKBIA_Y42|BTLA_Y282|G3BP1_Y56|CCDC50_Y279|BTLA_Y243|LAX1_Y294|CCDC50_Y217|SOCS3_Y204|CBL_Y731|ZAP70_Y126|ZAP70_Y292|EZR_Y146|SIGLEC10_Y691|WAS_Y291|LCP2_Y113|ACP1_Y133|TBK1_Y394|THEMIS_Y353|DAPP1_Y139|PLCG2_Y1217|FOXP3_Y342	96	17.7	17.7	MPMDTSVYESPYSDP-p;u|ERDINSLYDVSRMYV-p;u|RFVLDDQYTSSTGTK-p;u|GKGHDGLYQGLSTAT-p;u|ALGADDSYYTARSAG-p;u|LGADDSYYTARSAGK-p;u|SNEDSSDYENVLTAK-p;u|QKGQESEYGNITYPP-p;u|LYDVSRMYVDPSEIN-p;u|DSMKDEEYEQMVKEL-p;u|TSVYESPYSDPEELK-p;u|FTATEGQYQPQP___-p;u|ELFDDPSYVNVQNLD-p;u|RLIEDNEYTAREGAK-p;u|KKDTETVYSEVRKAV-p;u|ASHVDNEYSQPPRNS-p;u|QLIIEDPYYGNDSDF-p;u	MPMDTSVYESPYSDP-p;u|LGADDSYYTARSAGK-p;u|ALGADDSYYTARSAG-p;u|ERDINSLYDVSRMYV-p;u|GKGHDGLYQGLSTAT-p;u|RFVLDDQYTSSTGTK-p;u|DSMKDEEYEQMVKEL-p;u|LYDVSRMYVDPSEIN-p;u|FTATEGQYQPQP___-p;u|SNEDSSDYENVLTAK-p;u|QKGQESEYGNITYPP-p;u|ELFDDPSYVNVQNLD-p;u|ASHVDNEYSQPPRNS-p;u|KKDTETVYSEVRKAV-p;u|QLIIEDPYYGNDSDF-p;u|RLIEDNEYTAREGAK-p;u|TSVYESPYSDPEELK-p;u	2	1e-04	1e-04
KINASE-PSP_Fyn/FYN	n=146|GRIN2A_Y1118|ITCH_Y420|NMT1_Y180|DCBLD2_Y750|CD5_Y453|FYB1_Y651|FYB1_Y625|PLCG2_Y753|ABL1_Y393|IFITM3_Y20|DCBLD2_Y715|CHN2_Y21|ARHGAP33_Y406|GRIN2A_Y1246|PAG1_Y317|SKAP1_Y232|DCBLD2_Y565|GRIN2A_Y1105|DCBLD2_S657|CRMP1_Y504|SCN5A_Y1494|PECAM1_Y690|MAP2_Y67|STAM2_Y371|APP_Y757|TGFB1I1_Y60|SLAMF1_Y281|CTTN_Y470|AGAP2_Y682|BSG_Y140|SLAMF1_Y307|FLOT1_Y160|FYN_Y28|DCBLD2_Y569|STAM2_Y291|PTPRJ_Y1320|ABL1_Y128|PTPRJ_Y1311|BSG_Y183|FLOT2_Y163|H3-3A_S10|PXN_Y118|FCGR2B_Y292|GRIN2A_Y1267|RPS6KA3_Y483|DCBLD2_Y655|ABL1_Y226|SNCA_Y125|SCN5A_Y1495|FYN_Y39|SKAP1_Y295|NOX4_Y566|FYN_Y214|CTTN_Y446|PLXNA2_Y1677|CD3E_Y199|ABL1_Y115|STAT3_Y705|CBL_Y774|PLEKHG1_Y661|FCGR2A_Y288|ABL1_Y215|ABL1_Y70|FYN_Y213|RTN4_Y694|DCBLD2_Y649|PROM1_Y828|CLIC5_Y33|AGAP2_Y774|RPS6KA3_Y707|GRIN2A_Y943|ITPR1_Y353|PTPRT_Y915|FYN_Y420|MAPT_Y18|DLG4_Y523|CD300LB_Y188|FYB1_Y571|SKAP1_Y298|GRIN2A_Y1325|FYB1_Y771|PLXNA2_Y1605|CAV1_Y14|BCR_Y177|CD3E_Y188|GRB10_Y67|FYB1_Y559|JUP_Y133|NFE2L2_Y576|PLXNA1_Y1679|MAP2_Y50|PLCG2_Y759|RPS6KA3_Y529|RPS6KA3_Y580|PROM1_Y852|ERBB2_Y877|PECAM1_Y713|DCBLD2_Y621|ABL1_Y139|CTTN_Y486|DCBLD2_Y732|PRC1_Y464|DCBLD2_Y677|CTTN_Y421|FYN_Y30|RPS6KA3_Y470|STAM2_Y374|FYB1_Y595|DCBLD2_S618|PRKAA2_Y436|PGD_Y481|MAPK14_Y323|CD300LF_Y263|DCBLD2_Y666|SCN9A_Y1482|SLAMF1_Y327|CBL_Y700|ABL1_Y172|CD5_Y487|PTGS2_Y446|SIGLEC10_Y667|RPS6KA3_Y644|TIGIT_Y225|GRIN2A_Y1187|PLEKHG1_Y742|DCBLD2_Y663|PTPRT_Y1030|SCN9A_Y1481|FYB1_Y755|FYN_Y185|CTTN_Y453|ABL1_Y185|CBL_Y731|RPS6KA3_Y488|FUS_Y526|PTPN11_Y542|MAP2_Y67|PLXNA1_Y1608|CD226_Y322|JUP_Y550|ADD2_Y489|FYB1_Y757|CD300LF_Y236|FYB1_Y780|IKBKG_Y374|PRKACA_Y70	142	11.3	11.3	ERDINSLYDVSRMYV-p;u|LYDVSRMYVDPSEIN-p;u|RLMTGDTYTAHAGAK-p;u|TTAVEIDYDSLKLKK-p;u|RLPSSPVYEDAASFK-p;u|LVNEAPVYSVYSKLH-p;u|VGEEEHVYSFPNKQK-p;u|RKGQRDLYSGLNQRR-p;u|RKLDNGGYYITTRAQ-p;u|EAPVYSVYSKLHPPA-p;u|KKDTETVYSEVRKAV-p;u|ASHVDNEYSQPPRNS-p;u|PPVPNPDYEPIRKGQ-p;u|ADAEKPFYVNVEFHH-p;u|EEEISAMYSSVNKPG-p;u|RLIEDNEYTARQGAK-p;u	ERDINSLYDVSRMYV-p;u|RLMTGDTYTAHAGAK-p;u|TTAVEIDYDSLKLKK-p;u|LYDVSRMYVDPSEIN-p;u|RKLDNGGYYITTRAQ-p;u|RKGQRDLYSGLNQRR-p;u|VGEEEHVYSFPNKQK-p;u|RLPSSPVYEDAASFK-p;u|EAPVYSVYSKLHPPA-p;u|ASHVDNEYSQPPRNS-p;u|LVNEAPVYSVYSKLH-p;u|KKDTETVYSEVRKAV-p;u|PPVPNPDYEPIRKGQ-p;u|ADAEKPFYVNVEFHH-p;u|RLIEDNEYTARQGAK-p;u|EEEISAMYSSVNKPG-p;u	2	0.4932	0.6137
KINASE-PSP_EGFR	n=97|GNAI1_Y320|GSTP1_Y8|SHC1_Y194|GSTP1_Y4|SHC1_Y272|VAV2_Y172|CTNNB1_Y142|SHC1_Y239|GAB1_Y406|BECN1_Y233|GPRC5A_Y350|SQSTM1_Y433|SCD_Y14|ANXA1_Y21|SCD_Y55|HIP1_Y152|BECN1_Y229|PTPN1_Y66|EGFR_Y1092|GAB1_Y659|SHC1_Y240|GAB1_Y373|SHC3_Y218|KCNJ4_Y234|GAB1_Y589|SHC3_Y256|PPP2CA_Y307|PKM_Y148|USP8_Y810|ASAP3_Y34|GNAI1_Y155|EGFR_Y1110|KCNN1_Y109|CCDC88A_Y1799|EGFR_Y1197|AGO2_Y393|PRKDC_T2609|VAV2_Y142|GPRC5A_Y320|PFKP_Y64|SHC1_Y317|STING1_Y245|CCDC50_Y304|EGFR_Y1016|PLCG1_Y771|PTK2_Y5|PCNA_Y211|SPRED1_S105|PLD2_Y296|USP8_Y717|SCD_Y41|EGFR_Y869|VAV2_Y159|BECN1_Y352|EPB41_Y418|GAB1_Y447|GAB1_Y472|SHC1_Y195|NIBAN2_Y593|HDAC6_Y570|LRRK1_Y971|ATM_Y370|PDP1_Y381|PLCG1_Y783|HDAC1_Y72|TLR3_Y858|ABCA1_S2054|RGS16_Y168|GNAI1_Y154|PTK2_Y194|CTNNB1_Y654|CCDC88C_Y2025|EZR_Y354|TRIP13_Y206|LYN_Y32|GAB1_Y285|GSTP1_Y199|CCDC50_Y279|SOX2_Y277|IKBKE_Y179|KCND3_Y136|GPRC5A_Y317|CCDC88A_Y1765|CCDC50_Y217|GPRC5A_Y347|SHC3_Y301|EZR_Y146|MYL12A_Y155|SHC3_Y257|PPARD_Y108|SHC3_Y283|PPARG_Y74|SHC3_Y219|EGFR_Y1172|GAB1_Y627|TRIP13_Y56|IKBKE_Y153	94	4.3	4.3	EGRNPGFYVEANPMP-p;u|IGTAEPDYGALYEGR-p;u|KITLDNAYMEKCDEN-p;u|ELFDDPSYVNVQNLD-p;u	EGRNPGFYVEANPMP-p;u|KITLDNAYMEKCDEN-p;u|IGTAEPDYGALYEGR-p;u|ELFDDPSYVNVQNLD-p;u	2	8e-04	0.004
KINASE-PSP_AXL	n=15|MLKL_Y376|ELMO2_Y713|AKT1_S473|STAT5A_Y694|ELMO1_Y724|STAT3_Y705|LCK_Y394|FYN_Y420|ELMO1_Y720|LYN_Y397|HCK_Y411|STAT5B_Y699|SRC_Y419|YES1_Y426|AKT1_T308	12	25	25	PSNYDFVYDCN____-p;u|RLIEDNEYTAREGAK-p;u|RLIEDNEYTARQGAK-p;u	PSNYDFVYDCN____-p;u|RLIEDNEYTAREGAK-p;u|RLIEDNEYTARQGAK-p;u	2	0.2204	0.0072
KINASE-PSP_ASK1/MAP3K5	n=27|SIAH1_T74|MAP3K5_T838|STRAP_T175|SIAH1_T239|SIAH1_T70|MAPK8_Y185|MAP3K5_T842|ZNF622_S314|MAPRE1_S40|PDPK1_S398|CDKN1A_S98|SIAH1_T235|DAXX_S176|MAP2K3_S218|MAPK8_T183|MAP2K6_S207|MAPK14_T180|STRAP_S179|ZNF622_T318|DAXX_S184|MAPRE1_T206|MAPRE1_T154|MAP3K5_T813|MAP2K4_T261|PDPK1_S394|MAPK14_Y182|MAP3K5_S966	27	3.7	3.7	TSFMMTPYVVTRYYR-p;u	TSFMMTPYVVTRYYR-p;u	2	0.0106	0.0012
KINASE-PSP_Abl/ABL1	n=221|YAP1_Y407|DCBLD2_Y750|DCBLD1_S657|TBX21_Y305|CAT_Y231|MYLK_Y1449|ABL1_Y393|TP73_Y99|DCBLD2_Y715|SORBS2_Y59|DCBLD2_Y565|CDC73_Y315|DCBLD1_S695|MET_Y1349|HRAS_Y137|MYC_Y74|MDM4_Y55|PIK3AP1_Y513|PDGFRB_Y970|KAT5_Y294|MYC_Y32|CRK_Y221|CASP9_Y153|PLSCR1_Y69|ANXA1_Y21|PXN_Y118|ROBO1_Y1038|CRKL_Y207|VAV1_Y174|TP63_Y290|DCBLD2_T756|RB1_Y805|NOX5_Y476|FHL2_Y176|MDM2_Y394|ESR1_Y219|RAPGEF1_Y504|PLK1_Y445|CRK_Y239|ZAP70_Y319|JUNB_Y182|EGFR_Y1092|DCBLD2_S600|ABI1_Y213|MAVS_Y30|TP63_Y149|ABL1_Y412|DCBLD1_S697|PXN_Y31|WASF3_Y151|DCBLD1_Y665|PDGFRB_Y686|DCBLD2_S598|CDC73_Y293|CASP9_Y397|PYCARD_Y146|CD19_Y508|CDKN1B_Y88|CTNNB1_Y86|FOXA1_Y429|MYLK_Y792|MYLK_Y464|DCBLD2_Y655|JUNB_Y173|SNCA_Y125|NOX5_Y478|MYLK_Y231|MYLK_Y846|PIK3AP1_Y594|GPX1_Y98|NOS3_Y81|DCBLD2_S760|MDM4_Y99|HIPK2_Y367|TRIM33_Y1048|TBX21_Y220|PSMA7_Y106|PPARG_Y78|ATR_Y291|DCBLD2_Y649|AHSA1_Y223|DCBLD1_Y589|DNM1L_Y266|LGALS3_Y107|LGALS3_Y79|DCBLD1_Y600|WASF3_Y486|DCBLD1_S556|ESR2_Y36|RAD51_Y54|EGFR_Y1197|GLO1_Y136|STX17_Y157|PPARG_Y102|GMNN_Y150|SNCA_Y39|NFKBIA_Y305|MUC1_Y1243|DCBLD1_S693|SORBS2_Y573|ERRFI1_Y394|CAV1_Y14|RAD51_Y315|FOXA1_Y464|RTCB_Y316|ESR1_Y52|ATR_Y310|BCR_Y177|PLCG1_Y1003|MET_Y1356|BTK_Y223|EGFR_Y1016|RACK1_Y52|SORBS2_Y175|ABL2_Y261|STK3_Y81|PLCG1_Y771|PLK1_Y217|SRCIN1_Y396|SNW1_Y292|PIK3AP1_Y570|CEBPB_Y78|DCBLD1_Y540|OTULIN_Y56|JUN_Y170|IRF3_Y292|DCBLD2_Y597|DCBLD2_Y621|CTTN_Y486|TP63_Y171|NCOA3_Y1357|RBM39_Y95|SNW1_Y433|EMD_Y167|DCBLD2_T679|NCK1_Y105|PIK3AP1_Y694|DCBLD2_Y677|CAT_Y386|RAD52_Y104|ROBO1_Y1114|YAP1_Y357|WASF3_Y337|DDX5_Y593|DCBLD1_S513|PLK1_Y425|DCBLD2_S618|CDC73_Y290|ARHGDIB_Y24|TBX21_Y266|MYLK_Y1635|JUNB_Y188|DCBLD2_Y666|PIK3AP1_Y553|GMFG_Y104|PSMA7_Y153|TRIM33_Y524|CDKN1B_Y89|NUMA1_Y1774|DCBLD1_Y578|CRK_Y251|DNM1L_Y368|ZNF746_Y137|DCBLD2_T593|TUBG1_Y443|PLEKHG2_Y489|DDB1_Y182|SORBS2_Y50|LGALS3_Y118|MYLK_Y611|CTNNB1_Y489|CTNNB1_Y654|SORBS2_Y164|DNM1L_Y449|PLSCR1_Y74|ERCC6_Y932|DCBLD2_T714|PRKN_Y143|MYLK_Y556|SNW1_Y430|FHL2_Y97|RAD9A_Y28|SPTLC1_Y164|MAVS_Y71|CHCHD2_Y99|STK4_Y433|PDGFRB_Y934|RBM39_Y99|NFAT5_Y143|SRCIN1_Y264|DCBLD2_Y663|ERRFI1_Y395|TRIM33_Y610|WASF3_Y248|HDAC2_Y222|FHL2_Y236|ROBO1_Y1073|MYLK_Y1575|PDHA1_Y301|MDM2_Y276|RTCB_Y306|PDK1_Y243|FHL2_Y217|DCBLD2_S599|MDM2_Y405|DCBLD1_Y621|DCBLD1_Y696|LASP1_Y171|PRKD1_Y463|YY1_Y254|ARHGDIB_Y130|DDB1_Y718|WAS_Y291|CKMT1B_Y153|DCBLD1_S535|KAT5_Y44|MAVS_Y9|RTCB_Y475|DCBLD1_Y652|TOP1_Y268|VAV1_Y267	219	5	5	IGTAEPDYGALYEGR-p;u|VDPGERLYDLNMPAY-p;u|RLMTGDTYTAHAGAK-p;u|AETSKLIYDFIEDQG-p;u|VGEEEHVYSFPNKQK-p;u|PPTVPNDYMTSPARL-p;u|KIPQDGDYEFLKSWT-p;u|IPEPAHAYAQPQTTT-p;u|TSVYESPYSDPEELK-p;u|TPGAANLYQVFIKYK-p;u|ADAEKPFYVNVEFHH-p;u	RLMTGDTYTAHAGAK-p;u|IGTAEPDYGALYEGR-p;u|AETSKLIYDFIEDQG-p;u|VDPGERLYDLNMPAY-p;u|KIPQDGDYEFLKSWT-p;u|VGEEEHVYSFPNKQK-p;u|IPEPAHAYAQPQTTT-p;u|PPTVPNDYMTSPARL-p;u|TPGAANLYQVFIKYK-p;u|TSVYESPYSDPEELK-p;u|ADAEKPFYVNVEFHH-p;u	2	0.1375	0.8701
KINASE-iKiP_ZAP70	n=66|Q9Y6N7-6.Y.1014|Q07157-2.Y.669|Q07157-2.Y.1115|O60934.Y.679|O60610-2.Y.365|P43243.Y.773|P56945-6.Y.280|O43237-2.Y.107|Q9H6Z4-3.Y.47|P51149.Y.183|Q8TA86.Y.142|Q05682-5.Y.154|Q9NYF8-3.Y.381|Q9Y450-2.Y.58|E9PLY5.Y.23|Q13435.Y.371|O15027-5.Y.311|P45973.Y.20|Q96I25.Y.214|Q96I25.Y.194|Q9BVA0.Y.382|Q92785.Y.172|O00148.Y.13|O00264.Y.180|O15357.Y.1135|O43719.Y.650|O75976-2.Y.1129|P04920-2.Y.59|P07195.Y.240|P08238.Y.484|P08238.Y.485|P11274-2.Y.246|P18583-6.Y.1790|P20020-6.Y.1093|P26640.Y.280|P32929-2.Y.60|P35606-2.Y.765|P43403.Y.87|P43403.Y.397|P43403.Y.198|P43403.Y.204|P43403.Y.292|P50402.Y.94|P50402.Y.95|P55081.Y.276|Q01082.Y.1730|Q12874.Y.479|Q14247.Y.141|Q15654.Y.123|Q15691.Y.268|Q32MZ4-3.Y.541|Q5JSZ5.Y.1141|Q5SW79.Y.532|Q7L9L4.Y.26|Q8N0X7.Y.628|Q96CW6.Y.300|Q96IZ0.Y.177|Q99459.Y.511|Q99459.Y.459|Q9C0C2.Y.897|Q9H1E3.Y.26|Q9P0J1.Y.381|Q9P2B7-2.Y.292|Q9Y3S2.Y.315|Q9Y490.Y.127|Q9Y5A9.Y.37	66	13.6	13.6	DTLNSDGYTPEPARI-p;u|SCGVDGDYEDAELNP-p;u|SHELGQDYEHVTMLQ-p;u|QPDTEEEYEDSSGNV-p;u|EQGEEDSYDLKGRLD-p;u|THSEGSEYEELPKRR-p;u|EGEEPTVYSDEEEPK-p;u|MHQLDNPYIVRLIGV-p;u|KETQKSIYYITGESK-p;u	DTLNSDGYTPEPARI-p;u|SCGVDGDYEDAELNP-p;u|KETQKSIYYITGESK-p;u|EQGEEDSYDLKGRLD-p;u|SHELGQDYEHVTMLQ-p;u|QPDTEEEYEDSSGNV-p;u|THSEGSEYEELPKRR-p;u|MHQLDNPYIVRLIGV-p;u|EGEEPTVYSDEEEPK-p;u	2	0.1661	0.0814
KINASE-iKiP_YES1	n=90|P25787.Y.57|Q93052.Y.317|Q13017-2.Y.1109|P21127.Y.449|O60610-2.Y.365|P49023.Y.88|P56945-6.Y.280|Q01844-6.Y.222|Q8WVV9-2.Y.34|P48643.Y.274|O60716.Y.257|Q9NX40.Y.199|O75369-7.Y.1407|O75369-7.Y.146|O75369-7.Y.150|P23588.Y.316|Q9Y450-2.Y.58|Q13435.Y.371|O15027-5.Y.1161|P00813.Y.249|O15320-8.Y.423|Q01433-2.Y.116|Q96I25.Y.214|P53041.Y.313|Q8IV50-2.Y.117|P39687.Y.148|Q9UHR5-2.Y.149|P07947.Y.426|P07947.Y.159|P07947.Y.446|P07947.Y.32|P37198.Y.422|O00151.Y.306|O43491.Y.623|O60927.Y.64|O75794.Y.301|O75976-2.Y.1129|P02545-6.Y.45|P02545-6.Y.211|P05023.Y.684|P06239.Y.394|P07195.Y.240|P08670.Y.53|P08670.Y.61|P09769.Y.180|P12814-2.Y.511|P14324-2.Y.51|P18615.Y.367|P19338.Y.462|P19838-3.Y.60|P20020-6.Y.1093|P21333-2.Y.1632|P23921.Y.232|P24666.Y.132|P24666.Y.143|P30040.Y.66|P50402.Y.161|P50402.Y.95|P53621.Y.579|P55957-2.Y.100|P58546.Y.21|P62633-2.Y.92|Q00534.Y.24|Q01804-5.Y.394|Q07065.Y.322|Q08AD1-2.Y.634|Q12874.Y.479|Q13546-2.Y.341|Q13642-1.Y.117|Q14126.Y.968|Q14677-3.Y.293|Q15149-4.Y.3225|Q15691.Y.268|Q16543.Y.298|Q5JSH3-2.Y.11|Q8TEW0-4.Y.1043|Q8N6N3.Y.132|Q8WUM4.Y.319|Q92598-3.Y.805|Q96CT7.Y.38|Q96DG6.Y.165|Q96F86.Y.225|Q9C0C2.Y.202|Q9H3P7.Y.492|Q9H6F5.Y.109|Q9NUQ9.Y.36|Q9P2B7-2.Y.292|Q9UHG3-2.Y.421|Q9UHR4.Y.380|Q9UQ35.Y.2693	90	8.9	8.9	AEIGEGAYGKVFKAR-p;u|EQGEEDSYDLKGRLD-p;u|RLIEDNEYTAREGAK-p;u|PSTSRSLYASSPGGV-p;u|ASSPGGVYATRSSAV-p;u|PKRKNITYEELRNKN-p;u|RLIEDNEYTARQGAK-p;u|QLIIEDPYYGNDSDF-p;u	AEIGEGAYGKVFKAR-p;u|EQGEEDSYDLKGRLD-p;u|PSTSRSLYASSPGGV-p;u|ASSPGGVYATRSSAV-p;u|PKRKNITYEELRNKN-p;u|QLIIEDPYYGNDSDF-p;u|RLIEDNEYTAREGAK-p;u|RLIEDNEYTARQGAK-p;u	2	2e-04	8e-04
KINASE-iKiP_TYRO3	n=92|Q00341.Y.358|Q16881.Y.163|Q07157-2.Y.1281|P52272-2.Y.64|Q9BUJ2-3.Y.68|P0DMV8-2.Y.556|P49327.Y.1047|P49023.Y.88|P30876.Y.845|Q99798.Y.42|Q99798.Y.45|P18124.Y.139|Q6NXT2.Y.41|P51149.Y.183|Q9Y520-4.Y.164|O15027-5.Y.311|O00233-2.Y.41|P00338.Y.10|P35250-2.Y.34|O15320-8.Y.439|Q01433-2.Y.116|Q96I25.Y.214|O15013-7.Y.1244|P06576.Y.418|Q06418.Y.849|P63241.Y.69|P62195-2.Y.113|Q9UHR5-2.Y.149|Q15758-3.Y.296|Q9H0W8-2.Y.147|O00151.Y.306|O15270.Y.557|O60763.Y.655|Q99880.Y.38|O60884.Y.54|O60927.Y.64|O75976-2.Y.1129|P02786.Y.20|P05556.Y.783|Q16778.Y.38|P07355.Y.30|P08621.Y.146|P08621.Y.219|P08670.Y.117|P09429.Y.16|P14625.Y.677|P18669.Y.92|P20020-6.Y.1093|P23381.Y.316|P26038.Y.116|P28074-3.Y.133|P29401.Y.4|P35579.Y.190|P35579.Y.193|P36578.Y.264|P40429.Y.71|P46776.Y.52|P47756-2.Y.232|P50991.Y.449|P58546.Y.21|P61586.Y.34|P62854.Y.62|P62937.Y.79|Q00839-2.Y.506|Q01082.Y.2039|Q01082.Y.777|Q01518.Y.43|Q01804-5.Y.373|Q08AD1-2.Y.634|Q14738-2.Y.548|Q16643.Y.163|Q86VP6-2.Y.6|Q8WX93.Y.1348|Q92734-2.Y.388|Q92734-2.Y.395|Q92900-2.Y.1107|Q92900-2.Y.947|Q99613.Y.148|Q9BZK7.Y.446|Q9H3P7.Y.492|Q9H6F5.Y.109|Q9H6T3.Y.90|Q9HC35.Y.226|Q9NZZ3-2.Y.94|Q9P258.Y.276|Q9P258.Y.283|Q9UEY8-2.Y.389|Q9UHR4.Y.380|Q9UQ35.Y.1049|Q9Y262-2.Y.36|Q9Y2X3.Y.428|Q9Y2Z0-2.Y.251	92	12	12	AIIPGSVYDRSSQGR-p;u|FRKLDELYGTWRKAA-p;u|DIFTGKKYEDICPST-p;u|GGNRFEPYANPTKRY-p;u|RSTLNEIYFGKTKDI-p;u|EAQIKANYDVLESQK-p;u|SDVGHDEYSTQSLVK-p;u|QGMRHAIYDKLDDDG-p;u|TLKDQLIYNLLKEEQ-p;u|YSFGCPEYGQLGHNS-p;u|DLPKSYDYDLIIIGG-p;u	FRKLDELYGTWRKAA-p;u|DIFTGKKYEDICPST-p;u|GGNRFEPYANPTKRY-p;u|EAQIKANYDVLESQK-p;u|SDVGHDEYSTQSLVK-p;u|RSTLNEIYFGKTKDI-p;u|QGMRHAIYDKLDDDG-p;u|AIIPGSVYDRSSQGR-p;u|YSFGCPEYGQLGHNS-p;u|DLPKSYDYDLIIIGG-p;u|TLKDQLIYNLLKEEQ-p;u	2	0.2085	0.5991
KINASE-iKiP_TXK	n=36|P25787.Y.76|Q8N5P1.Y.76|P21127.Y.449|P49023.Y.88|Q9UDY2-3.Y.483|Q16555.Y.499|P30876.Y.845|P18124.Y.82|P09211.Y.64|Q8TA86.Y.142|C9JLW8.Y.41|Q99873-2.Y.175|Q9NVD7-2.Y.124|P06576.Y.418|Q9UHR5-2.Y.149|Q15717.Y.109|P62249.Y.82|O43491.Y.623|O75976-2.Y.1129|P08579.Y.10|P11413.Y.112|P18615.Y.367|P19838-3.Y.60|P23921.Y.232|P28074-3.Y.133|P42681.Y.420|P98179.Y.118|Q04446.Y.200|Q13151.Y.180|Q15149-4.Y.3225|Q5JTD0-4.Y.277|Q8IWW6-2.Y.243|Q96BY7.Y.264|Q99543.Y.90|Q9H3P7.Y.492|Q9Y2Z0-2.Y.245	36	13.9	13.9	DWKNQDHYAVLGLGH-p;u|RGVPRGLYDGPVCEV-p;u|NSYVAGQYDDAASYQ-p;u|AVPKEDIYSGGGGGG-p;u|QGMRHAIYDKLDDDG-p;u	DWKNQDHYAVLGLGH-p;u|NSYVAGQYDDAASYQ-p;u|QGMRHAIYDKLDDDG-p;u|RGVPRGLYDGPVCEV-p;u|AVPKEDIYSGGGGGG-p;u	2	0.4173	0.9101
KINASE-iKiP_TNK1	n=82|Q00341.Y.40|P25787.Y.76|P25787.Y.57|Q9Y6N7-6.Y.1014|Q93052.Y.317|Q07157-2.Y.981|Q07157-2.Y.986|Q6ZS17-2.Y.360|P30566.Y.21|Q14160.Y.1360|P32969.Y.180|A0AVT1.Y.49|A5YKK6-3.Y.1535|P33992.Y.403|P33992.Y.248|Q6NXT2.Y.41|O60716.Y.257|O60716.Y.334|O60716.Y.335|O60716.Y.241|P35611-5.Y.24|P31943.Y.276|O15027-5.Y.2015|P35250-2.Y.34|Q9BYM8-3.Y.220|P40763-3.Y.705|P51991-2.Y.338|P63241.Y.69|P62195-2.Y.113|P61353.Y.49|O14828.Y.35|O15234.Y.263|O15305.Y.64|O15357.Y.190|O15357.Y.886|O43390.Y.431|O60763.Y.655|O95817.Y.86|O95817.Y.93|P04350.Y.310|P07355.Y.316|P08758.Y.94|P14625.Y.401|P15924.Y.28|P18031.Y.46|P18669.Y.92|P19174.Y.1253|P21333-2.Y.1632|P22059.Y.767|P22626.Y.247|P23381.Y.316|P28074-3.Y.133|P30419-2.Y.37|P31939-2.Y.207|P36954.Y.111|P41250.Y.453|P49792.Y.11|P50402.Y.161|P50402.Y.167|P51692.Y.682|P53621.Y.249|P53621.Y.579|P54577.Y.134|P61158.Y.16|P98179.Y.117|P98179.Y.129|Q00839-2.Y.506|Q02790.Y.220|Q12965.Y.961|Q14677-3.Y.293|Q14677-3.Y.159|Q15021.Y.1325|Q5SW79.Y.177|Q86U90.Y.278|Q8N108-19.Y.195|Q8NCW5-2.Y.152|Q99613.Y.884|Q9C0C2.Y.918|Q9H788.Y.131|Q9UQ35.Y.2693|Q9Y2Z0-2.Y.245|Q9Y5Y0.Y.22	82	6.1	6.1	EGSFESRYQQPFEDF-p;u|DIFTGKKYEDICPST-p;u|VVDCGTGYTKLGYAG-p;u|QGYGSGRYYDSRPGG-p;u|KDNEQALYELVKCNF-p;u	EGSFESRYQQPFEDF-p;u|DIFTGKKYEDICPST-p;u|QGYGSGRYYDSRPGG-p;u|VVDCGTGYTKLGYAG-p;u|KDNEQALYELVKCNF-p;u	2	0.2599	0.0748
KINASE-iKiP_TEK	n=79|Q00341.Y.40|Q16881.Y.277|Q9Y6N7-6.Y.1014|Q9HBL0.Y.796|Q9HBL0.Y.798|Q9HAU0-8.Y.328|P09211.Y.64|O43237-2.Y.107|P08865.Y.156|O60716.Y.257|O60716.Y.334|O60716.Y.335|Q8IWZ3.Y.1269|Q96KG9-3.Y.624|Q13435.Y.371|O00233-2.Y.41|P35250-2.Y.34|Q01433-2.Y.64|Q96I25.Y.214|Q96I25.Y.194|O75575.Y.47|P63241.Y.69|P62195-2.Y.113|P61353.Y.49|Q15717.Y.109|O15270.Y.557|O15305.Y.64|O15305.Y.66|O43390.Y.431|O43707.Y.265|O95817.Y.86|O95817.Y.93|O95905-2.Y.405|P04792.Y.23|P07355.Y.30|P07814.Y.950|P12429.Y.15|P12814-2.Y.511|P14625.Y.677|P15924.Y.56|P19838-3.Y.60|P21333-2.Y.1308|P35606-2.Y.765|P46783.Y.82|P47756-2.Y.232|P49411.Y.246|P53621.Y.249|P55957-2.Y.100|P58546.Y.21|P98179.Y.117|P98179.Y.118|Q00839-2.Y.783|Q00839-2.Y.506|Q01082.Y.493|Q01082.Y.1730|Q01518.Y.43|Q12965.Y.950|Q13546-2.Y.341|Q13546-2.Y.380|Q14152.Y.32|Q15058.Y.1626|Q15365.Y.183|Q15654.Y.123|Q8N0X7.Y.628|Q92890.Y.261|Q96BN8.Y.56|Q96HC4-7.Y.144|Q96HC4-7.Y.148|Q99613.Y.148|Q9BTC0.Y.1700|Q9BZK7.Y.446|Q9BZQ8.Y.132|Q9H6F5.Y.109|Q9H6T3.Y.90|Q9HC35.Y.226|Q9UEY8-2.Y.389|Q9UHR4.Y.380|Q9Y2Z0-2.Y.245|Q9Y3S2.Y.315	79	8.9	8.9	DIFTGKKYEDICPST-p;u|SHELGQDYEHVTMLQ-p;u|DEANYHLYGSRMDRQ-p;u|RSTLNEIYFGKTKDI-p;u|EAQIKANYDVLESQK-p;u|QGYGSGRYYDSRPGG-p;u|KALGSAQYEDPRNLH-p;u	DIFTGKKYEDICPST-p;u|DEANYHLYGSRMDRQ-p;u|EAQIKANYDVLESQK-p;u|KALGSAQYEDPRNLH-p;u|QGYGSGRYYDSRPGG-p;u|SHELGQDYEHVTMLQ-p;u|RSTLNEIYFGKTKDI-p;u	2	0.7755	0.054
KINASE-iKiP_TEC	n=64|P25787.Y.57|Q16881.Y.277|Q96I51-2.Y.216|Q8WU79-3.Y.13|Q00610-2.Y.1477|Q93052.Y.297|Q9BUJ2-3.Y.68|Q13017-2.Y.1109|P21127.Y.449|P49023.Y.88|P30876.Y.845|P43246-2.Y.172|P09211.Y.64|P33992.Y.248|P33992.Y.11|P07910-4.Y.105|Q9H9T3-4.Y.132|P61758.Y.112|C9JLW8.Y.41|O60716.Y.257|Q92600-3.Y.23|P53041.Y.313|P38117.Y.192|Q9H0W8-2.Y.147|O00151.Y.306|O43491.Y.623|O43615.Y.435|P02545-6.Y.45|P02545-6.Y.211|P07355.Y.316|P08559-3.Y.270|P08670.Y.53|P08670.Y.61|P11413.Y.112|P14618.Y.175|P18615.Y.367|P20020-6.Y.1093|P22626.Y.247|P23921.Y.232|P28074-3.Y.125|P28074-3.Y.133|P41250.Y.453|P42680.Y.519|P53621.Y.579|Q01082.Y.493|Q05655.Y.313|Q07065.Y.322|Q12874.Y.479|Q13546-2.Y.341|Q14126.Y.968|Q15149-4.Y.3225|Q5JSZ5.Y.1141|Q5JTD0-4.Y.277|Q6PKG0-3.Y.622|Q7L8W6.Y.97|Q96BY7.Y.264|Q96CT7.Y.38|Q9H3P7.Y.492|Q9H3Z4-2.Y.149|Q9NQW6.Y.671|Q9NX01.Y.146|Q9P2B7-2.Y.292|Q9UHG3-2.Y.421|Q9UJY4.Y.269	64	14.1	14.1	RYVLDDQYTSSSGAK-p;u|SSEPVGIYQGFEKKT-p;u|QPDTEEEYEDSSGNV-p;u|LFITEEDYQALRTSI-p;u|NSYVAGQYDDAASYQ-p;u|QVDREKIYQWINELS-p;u|PSTSRSLYASSPGGV-p;u|QGMRHAIYDKLDDDG-p;u|ASSPGGVYATRSSAV-p;u	RYVLDDQYTSSSGAK-p;u|SSEPVGIYQGFEKKT-p;u|LFITEEDYQALRTSI-p;u|QVDREKIYQWINELS-p;u|NSYVAGQYDDAASYQ-p;u|QGMRHAIYDKLDDDG-p;u|QPDTEEEYEDSSGNV-p;u|PSTSRSLYASSPGGV-p;u|ASSPGGVYATRSSAV-p;u	2	0.8698	0.5545
KINASE-iKiP_SYK	n=108|P25787.Y.57|Q16881.Y.163|Q00610-2.Y.1477|Q07157-2.Y.1274|Q07157-2.Y.1275|Q9BWU0.Y.464|O60934.Y.679|P20810-6.Y.564|O60610-2.Y.365|P43243.Y.250|P49023.Y.88|Q05639.Y.29|Q8WVV9-2.Y.34|Q9H6Z4-3.Y.47|P51149.Y.183|O60716.Y.334|O60716.Y.335|O75347.Y.48|Q14254.Y.241|Q05682-5.Y.154|Q96KG9-3.Y.624|Q9NYF8-3.Y.381|Q9H4A3-2.Y.2029|O43583.Y.27|Q01433-2.Y.116|Q96I25.Y.194|P0DP25.Y.139|P39687.Y.148|Q9UQB8-3.Y.164|Q92785.Y.172|O60437.Y.1070|P61353.Y.49|O15270.Y.557|O15357.Y.190|O15397.Y.598|O60927.Y.64|O75976-2.Y.1097|P02545-6.Y.211|P04920-2.Y.59|P06748-2.Y.67|P09382.Y.105|P10809.Y.385|P18615.Y.367|P19838-3.Y.60|P20020-6.Y.1093|P21333-2.Y.1519|P24666.Y.132|P27635.Y.57|P43405.Y.525|P43405.Y.526|P43405.Y.203|P43405.Y.348|P43405.Y.352|P43405.Y.74|P43405.Y.131|P43405.Y.47|P43405.Y.323|P43405.Y.296|P43405.Y.546|P46976-2.Y.315|P49411.Y.246|P62633-2.Y.92|Q01082.Y.777|Q01804-5.Y.373|Q05048.Y.67|Q08AD1-2.Y.634|Q12874.Y.479|Q13642-1.Y.117|Q14126.Y.979|Q14247.Y.141|Q15691.Y.268|Q32MZ4-3.Y.541|Q5SW79.Y.532|Q5VT06.Y.2613|Q7KZF4.Y.908|Q86W92-3.Y.798|Q86X29-6.Y.379|Q8IVP5.Y.11|Q8N0X7.Y.628|Q8N3D4.Y.1362|Q8N6N3.Y.132|Q8N9T8.Y.227|Q8NC51.Y.207|Q8WUM4.Y.223|Q92890.Y.261|Q92900-2.Y.1107|Q96CW6.Y.300|Q96F86.Y.225|Q96GA3.Y.301|Q96IZ0.Y.177|Q96RT1-7.Y.733|Q99459.Y.511|Q9BZI7-2.Y.117|Q9H3Z4-2.Y.149|Q9H6F5.Y.109|Q9NRX4.Y.125|Q9NX01.Y.146|Q9P0J1.Y.381|Q9UEY8-2.Y.35|Q9UHG3-2.Y.421|Q9UIQ6-3.Y.27|Q9UKY7.Y.95|Q9UN81.Y.52|Q9UQ35.Y.2693|Q9Y262-2.Y.36|Q9Y3S2.Y.315|Q9Y490.Y.127|Q9Y5A9.Y.37	108	7.4	7.4	DDADEFGYSR_____-p;u|QPDTEEEYEDSSGNV-p;u|GHMVSDEYEQLSSEA-p;u|EQGEEDSYDLKGRLD-p;u|LFITEEDYQALRTSI-p;u|SDVGHDEYSTQSLVK-p;u|DLPKSYDYDLIIIGG-p;u|QLIIEDPYYGNDSDF-p;u	DDADEFGYSR_____-p;u|LFITEEDYQALRTSI-p;u|SDVGHDEYSTQSLVK-p;u|EQGEEDSYDLKGRLD-p;u|QPDTEEEYEDSSGNV-p;u|GHMVSDEYEQLSSEA-p;u|DLPKSYDYDLIIIGG-p;u|QLIIEDPYYGNDSDF-p;u	2	0.0245	0.1953
KINASE-iKiP_SRMS	n=80|P25787.Y.76|Q16881.Y.163|Q96I51-2.Y.216|Q9Y6N7-6.Y.1014|Q00610-2.Y.1477|Q93052.Y.317|Q93052.Y.296|Q93052.Y.297|Q07157-2.Y.986|Q07157-2.Y.669|Q07157-2.Y.1115|Q9BUJ2-3.Y.68|O14639-3.Y.57|P49023.Y.88|P30876.Y.845|P56945-6.Y.280|Q01844-6.Y.222|Q9H9T3-4.Y.132|P51149.Y.183|C9JLW8.Y.41|O60716.Y.257|O60716.Y.221|O60716.Y.865|Q9NX40.Y.199|E9PLY5.Y.23|Q9NVD7-2.Y.124|O00233-2.Y.41|P60981.Y.82|P60981.Y.85|P35250-2.Y.34|Q01433-2.Y.116|Q96I25.Y.214|O15013-7.Y.1244|P53041.Y.313|P06576.Y.418|Q8IV50-2.Y.117|O00151.Y.306|O00264.Y.180|O14828.Y.35|O15270.Y.557|O43390.Y.431|O43491.Y.623|O43719.Y.650|P00390-5.Y.289|P11413.Y.112|P18615.Y.367|P19838-3.Y.60|P20020-6.Y.1093|P21333-2.Y.1604|P21333-2.Y.2371|P23921.Y.232|P24666.Y.132|P24666.Y.143|P28074-3.Y.125|P41236.Y.114|P50402.Y.161|P50402.Y.95|Q01082.Y.777|Q04446.Y.200|Q04721.Y.2470|Q12874.Y.479|Q14126.Y.968|Q14677-3.Y.293|Q15149-4.Y.3225|Q32MZ4-3.Y.541|Q5JSZ5.Y.1141|Q7L8W6.Y.97|Q7L9L4.Y.26|Q86W92-3.Y.798|Q86X29-6.Y.379|Q96BY7.Y.264|Q99459.Y.511|Q9BTC0.Y.1700|Q9BZI7-2.Y.117|Q9H3P7.Y.492|Q9H3Z4-2.Y.149|Q9P2B7-2.Y.292|Q9UHG3-2.Y.421|Q9UHR4.Y.380|Q9Y3S2.Y.315	80	15	15	QPDTEEEYEDSSGNV-p;u|THSEGSEYEELPKRR-p;u|EAQIKANYDVLESQK-p;u|LFITEEDYQALRTSI-p;u|SDVGHDEYSTQSLVK-p;u|NSYVAGQYDDAASYQ-p;u|EGEEPTVYSDEEEPK-p;u|QGMRHAIYDKLDDDG-p;u|KALGSAQYEDPRNLH-p;u|DLPKSYDYDLIIIGG-p;u|PKRKNITYEELRNKN-p;u|QLIIEDPYYGNDSDF-p;u	EAQIKANYDVLESQK-p;u|KALGSAQYEDPRNLH-p;u|LFITEEDYQALRTSI-p;u|SDVGHDEYSTQSLVK-p;u|NSYVAGQYDDAASYQ-p;u|QGMRHAIYDKLDDDG-p;u|QPDTEEEYEDSSGNV-p;u|THSEGSEYEELPKRR-p;u|EGEEPTVYSDEEEPK-p;u|DLPKSYDYDLIIIGG-p;u|PKRKNITYEELRNKN-p;u|QLIIEDPYYGNDSDF-p;u	2	8e-04	0.0752
KINASE-iKiP_ROS1	n=76|Q16881.Y.277|Q9Y6N7-6.Y.1014|P52272-2.Y.64|O60610-2.Y.365|P30876.Y.845|P09211.Y.64|P33992.Y.248|P51114-2.Y.477|Q9Y520-4.Y.164|Q9NYF8-3.Y.784|O00170.Y.203|Q13435.Y.371|P60981.Y.82|P60981.Y.85|Q9NP61-2.Y.388|O15013-7.Y.1244|Q15287-3.Y.168|P63241.Y.69|Q9UHR5-2.Y.149|O00151.Y.321|O14828.Y.35|O15357.Y.1135|O43615.Y.435|Q99880.Y.38|O75794.Y.301|O95817.Y.86|O95817.Y.93|P02786.Y.20|P04792.Y.133|P05387.Y.3|P05387.Y.7|P07195.Y.240|P0DN76.Y.4|P10155-3.Y.23|P15924.Y.56|P17812.Y.94|P17812.Y.96|P22059.Y.767|P23381.Y.316|P29401.Y.4|P36578.Y.264|P41250.Y.453|P50402.Y.161|P50402.Y.167|P50991.Y.449|P55081.Y.276|P61158.Y.16|P61586.Y.34|P62191.Y.439|P62854.Y.62|Q00839-2.Y.506|Q01082.Y.2039|Q01518.Y.43|Q08AD1-2.Y.634|Q13546-2.Y.341|Q14126.Y.979|Q14790-9.Y.439|Q8NCW5-2.Y.152|Q8WX93.Y.731|Q92890.Y.261|Q99459.Y.459|Q99613.Y.884|Q99613.Y.148|Q99614.Y.280|Q9BTC0.Y.1700|Q9BZI7-2.Y.429|Q9BZK7.Y.446|Q9H6T3.Y.90|Q9HC35.Y.226|Q9NZZ3-2.Y.94|Q9P2B7-2.Y.292|Q9UHR4.Y.380|Q9UQ35.Y.1049|Q9UQE7.Y.228|Q9Y262-2.Y.36|Q9Y5A9.Y.37	76	11.8	11.8	FRKLDELYGTWRKAA-p;u|KEAAAKYYDAIACLK-p;u|DIFTGKKYEDICPST-p;u|GGNRFEPYANPTKRY-p;u|VVDCGTGYTKLGYAG-p;u|DEANYHLYGSRMDRQ-p;u|EQGEEDSYDLKGRLD-p;u|QGMRHAIYDKLDDDG-p;u|KALGSAQYEDPRNLH-p;u	FRKLDELYGTWRKAA-p;u|DIFTGKKYEDICPST-p;u|DEANYHLYGSRMDRQ-p;u|GGNRFEPYANPTKRY-p;u|KALGSAQYEDPRNLH-p;u|EQGEEDSYDLKGRLD-p;u|VVDCGTGYTKLGYAG-p;u|QGMRHAIYDKLDDDG-p;u|KEAAAKYYDAIACLK-p;u	2	0.82	0.0282
KINASE-iKiP_RET	n=106|Q00341.Y.40|Q5T0N5-3.Y.291|Q16881.Y.163|Q00610-2.Y.1477|Q07157-2.Y.1275|P49327.Y.2454|P49023.Y.88|P32969.Y.180|A5YKK6-3.Y.1535|A5YKK6-3.Y.1543|P55196.Y.1497|P18124.Y.139|P33992.Y.248|Q13310-2.Y.382|O43237-2.Y.107|Q9ULV4.Y.301|P48643.Y.274|O60716.Y.257|O60716.Y.334|O60716.Y.335|Q8IV48.Y.66|O75369-7.Y.146|O75369-7.Y.150|Q9Y520-4.Y.164|P00533.Y.1172|Q9NZN5-2.Y.1213|P37268-5.Y.177|Q13435.Y.371|P00813.Y.249|P05388-2.Y.24|Q01433-2.Y.116|Q15233-2.Y.176|Q9UQB8-3.Y.164|Q01130-2.Y.3|P62195-2.Y.113|Q8IWX8.Y.903|P61353.Y.49|O60763.Y.655|Q99880.Y.38|O95721.Y.44|P02545-6.Y.211|Q16778.Y.38|P07355.Y.316|P07949.Y.1062|P07949.Y.687|P08238.Y.484|P08621.Y.146|P09429.Y.16|P0DN76.Y.4|P12814-2.Y.12|P13639.Y.671|P18669.Y.92|P18827.Y.309|P19338.Y.462|P21333-2.Y.2371|P22626.Y.131|P24666.Y.132|P24666.Y.143|P28074-3.Y.125|P28074-3.Y.133|P30419-2.Y.37|P30533.Y.246|P31939-2.Y.289|P31939-2.Y.292|P35579.Y.151|P35579.Y.190|P35579.Y.193|P40429.Y.71|P46976-2.Y.315|P57076.Y.264|P61586.Y.34|P61604.Y.76|P62191.Y.439|Q00839-2.Y.783|Q01804-5.Y.373|Q13177.Y.139|Q13242.Y.214|Q13546-2.Y.341|Q13642-1.Y.117|Q14126.Y.968|Q14677-3.Y.293|Q14738-2.Y.548|Q86VP6-2.Y.6|Q86W92-3.Y.798|Q8N7H5.Y.136|Q8N9T8.Y.227|Q8NCW5-2.Y.152|Q8NDI1-3.Y.550|Q92900-2.Y.1107|Q96CT7.Y.38|Q96CV9-3.Y.476|Q99459.Y.511|Q99459.Y.459|Q99613.Y.884|Q99613.Y.148|Q9BRT2.Y.30|Q9BWF3.Y.37|Q9BZE4-3.Y.423|Q9BZI7-2.Y.117|Q9H6T3.Y.90|Q9H788.Y.131|Q9UEY8-2.Y.35|Q9UEY8-2.Y.389|Q9UQ35.Y.2693|Q9UQE7.Y.228|Q9Y5A9.Y.37	106	8.5	8.5	AQPGSFEYEYAMRWK-p;u|DEANYHLYGSRMDRQ-p;u|LFITEEDYQALRTSI-p;u|KETQKSIYYITGESK-p;u|DLPKSYDYDLIIIGG-p;u|SDFSDPVYKEIAITN-p;u|EITDESPYVHYLNTF-p;u|QLIIEDPYYGNDSDF-p;u|DKVLLPEYGGTKVVL-p;u	DEANYHLYGSRMDRQ-p;u|LFITEEDYQALRTSI-p;u|KETQKSIYYITGESK-p;u|AQPGSFEYEYAMRWK-p;u|SDFSDPVYKEIAITN-p;u|DLPKSYDYDLIIIGG-p;u|QLIIEDPYYGNDSDF-p;u|DKVLLPEYGGTKVVL-p;u|EITDESPYVHYLNTF-p;u	2	2e-04	0.0028
KINASE-iKiP_PTK6	n=61|P25787.Y.57|Q16881.Y.277|Q93052.Y.317|Q07157-2.Y.981|Q07157-2.Y.1115|P52272-2.Y.64|Q6ZS17-2.Y.360|Q9UDY2-3.Y.483|P09211.Y.64|P33992.Y.403|O60716.Y.257|P31943.Y.276|Q13435.Y.371|Q9NVD7-2.Y.124|P60981.Y.82|P60981.Y.85|P51991-2.Y.338|P62195-2.Y.113|Q15758-3.Y.296|Q15717.Y.109|O00629.Y.474|O43390.Y.431|O43491.Y.623|O60763.Y.655|O75976-2.Y.1129|O95149.Y.334|P02545-6.Y.211|P07195.Y.240|P07355.Y.30|P17812.Y.94|P17812.Y.96|P23246.Y.691|P28074-3.Y.125|P28074-3.Y.117|P53621.Y.249|P53621.Y.579|Q01804-5.Y.394|Q13546-2.Y.341|Q13882.Y.342|Q13882.Y.351|Q13882.Y.447|Q13882.Y.114|Q14247.Y.141|Q14677-3.Y.293|Q14738-2.Y.548|Q15654.Y.123|Q16643.Y.163|Q1KMD3.Y.215|Q8WUM4.Y.319|Q8WWM7-6.Y.118|Q99459.Y.511|Q99613.Y.148|Q9BZQ8.Y.132|Q9H3P7.Y.492|Q9H6F5.Y.109|Q9NP74-2.Y.187|Q9UHI6.Y.756|Q9UHR4.Y.380|Q9Y2X3.Y.428|Q9Y2Z0-2.Y.251|Q9Y3S2.Y.315	61	4.9	4.9	GGNRFEPYANPTKRY-p;u|DEANYHLYGSRMDRQ-p;u|EAQEDDWYDCHREIR-p;u	DEANYHLYGSRMDRQ-p;u|GGNRFEPYANPTKRY-p;u|EAQEDDWYDCHREIR-p;u	2	0.7285	0.3089
KINASE-iKiP_PTK2B	n=38|Q16881.Y.277|Q56P03.Y.106|Q9BUJ2-3.Y.68|Q13017-2.Y.1109|P49327.Y.2454|P49023.Y.88|P56945-6.Y.280|Q14004-2.Y.399|Q05639.Y.29|Q01844-6.Y.222|P51114-2.Y.477|O60716.Y.257|O60716.Y.865|O15027-5.Y.311|O43491.Y.623|O60927.Y.64|P18615.Y.367|P21333-2.Y.1519|P28074-3.Y.125|P36954.Y.111|P50402.Y.95|P98179.Y.127|Q14289-2.Y.807|Q14289-2.Y.777|Q14289-2.Y.402|Q14289-2.Y.792|Q14289-2.Y.579|Q14289-2.Y.580|Q14677-3.Y.293|Q15149-4.Y.3225|Q5JSZ5.Y.1141|Q86X29-6.Y.379|Q8IZ21-3.Y.631|Q8NC51.Y.207|Q92598-3.Y.805|Q96HC4-7.Y.148|Q9H7N4.Y.732|Q9P2B7-2.Y.292	38	5.3	5.3	RYIEDEDYYKASVTR-p;u|SRPGGYGYGYGRSRD-p;u	RYIEDEDYYKASVTR-p;u|SRPGGYGYGYGRSRD-p;u	2	0.002	0.001
KINASE-iKiP_PTK2.FAK	n=37|O60934.Y.679|P56945-6.Y.280|Q13627-2.Y.136|O43237-2.Y.107|Q8WVV9-2.Y.34|Q6PFW1-7.Y.267|Q8TA86.Y.142|Q86VM9.Y.130|Q92785.Y.172|P62280.Y.55|O00148.Y.13|O15357.Y.1135|O15397.Y.598|O43719.Y.650|P00491.Y.249|P06733.Y.189|P08238.Y.484|P08238.Y.485|P10809.Y.385|P11142.Y.431|P11274-2.Y.246|P19174.Y.771|P24666.Y.132|P49840.Y.279|P50402.Y.94|P61604.Y.76|P62191.Y.439|Q05397-5.Y.397|Q05397-5.Y.407|Q12874.Y.479|Q12959-5.Y.709|Q15149-4.Y.3225|Q8TEW0-4.Y.1043|Q99459.Y.459|Q9H1E3.Y.26|Q9H6T3.Y.90|Q9Y4H2.Y.632	37	16.2	16.2	IGTAEPDYGALYEGR-p;u|SCGVDGDYEDAELNP-p;u|DGYDDDNYDYIVKNG-p;u|RGEPNVSYICSRYYR-p;u|KETQKSIYYITGESK-p;u|QLIIEDPYYGNDSDF-p;u	SCGVDGDYEDAELNP-p;u|IGTAEPDYGALYEGR-p;u|RGEPNVSYICSRYYR-p;u|KETQKSIYYITGESK-p;u|DGYDDDNYDYIVKNG-p;u|QLIIEDPYYGNDSDF-p;u	2	0.6418	0.6268
KINASE-iKiP_PDGFRA	n=75|Q9NV06.Y.401|Q9Y6N7-6.Y.1014|Q07157-2.Y.1281|Q07157-2.Y.1111|Q07157-2.Y.1275|Q13017-2.Y.1109|Q6ZS17-2.Y.360|P16234.Y.849|P16234.Y.988|P16234.Y.993|P16234.Y.762|P16234.Y.613|P20810-6.Y.701|Q14160.Y.1360|P43243.Y.250|Q13310-2.Y.297|P48643.Y.274|P08865.Y.156|C9JLW8.Y.41|O75347.Y.94|Q9NYF8-3.Y.509|O00233-2.Y.41|P00338.Y.10|P35250-2.Y.34|Q9NP61-2.Y.388|Q01130-2.Y.3|Q9UHR5-2.Y.149|P61353.Y.49|P62249.Y.82|O00151.Y.321|O00151.Y.306|O95721.Y.44|P00491.Y.249|P02545-6.Y.45|P04920-2.Y.59|Q16778.Y.38|P08758.Y.94|P09382.Y.105|P09429.Y.16|P14625.Y.677|P15924.Y.56|P19338.Y.462|P41236.Y.148|P47756-2.Y.232|P50991.Y.449|P58546.Y.21|P62191.Y.439|P62937.Y.79|P67809.Y.158|P67809.Y.162|Q00839-2.Y.247|Q00839-2.Y.783|Q01518.Y.43|Q12965.Y.961|Q14247.Y.289|Q15654.Y.123|Q16643.Y.163|Q32MZ4-3.Y.541|Q5SW79.Y.532|Q8TEW0-4.Y.1043|Q8NCW5-2.Y.152|Q8TAE8.Y.166|Q8WWM7-6.Y.264|Q92900-2.Y.1107|Q96HC4-7.Y.148|Q99613.Y.884|Q99613.Y.148|Q9BZI7-2.Y.117|Q9HC35.Y.226|Q9UEY8-2.Y.389|Q9Y2Z0-2.Y.251|Q9Y490.Y.127|Q9Y4H2.Y.742|Q9Y4H2.Y.919|Q9Y5A9.Y.37	75	6.7	6.7	RRGPPRNYQQNYQNS-p;u|RSTLNEIYFGKTKDI-p;u|EAQIKANYDVLESQK-p;u|DLEEAEEYKEARLVL-p;u|TLKDQLIYNLLKEEQ-p;u	EAQIKANYDVLESQK-p;u|RRGPPRNYQQNYQNS-p;u|RSTLNEIYFGKTKDI-p;u|TLKDQLIYNLLKEEQ-p;u|DLEEAEEYKEARLVL-p;u	2	0.1695	0.0612
KINASE-iKiP_NTRK3	n=166|P04632.S.88|P49327.S.286|P62263.S.69|P62263.S.70|P62273.S.9|P49368-2.S.206|P62826.S.150|P08865.S.138|P08865.S.75|P08865.S.2|Q96D46.S.462|Q96FW1.S.16|O15320-8.S.368|Q01130-2.S.2|P61353.S.39|P61353.S.86|O14979-3.S.8|O60664-4.S.91|P00966.S.134|P04406.S.148|P05387.S.6|P06733.S.272|P06733.S.419|P07355.S.22|P07355.S.234|P07814.S.825|P08758.S.135|P10809.S.225|P11142.S.362|P17676-2.S.118|P18669.S.118|P18669.S.134|P18669.S.137|P19338.S.356|P23246.S.491|P29401.S.3|P30085.S.180|P36578.S.55|P37108.S.84|P43490.S.472|P43490.S.35|P46776.S.106|P47914.S.142|P53396.S.656|P53999.S.10|P55060-3.S.366|P55072.S.7|P60842.S.394|P61981.S.215|P62258.S.213|P62269.S.96|P62854.S.54|P62854.S.57|Q5VTE0.S.224|Q15785.S.45|Q58FF6.S.34|Q8NC51.S.205|Q8NDC0.S.2|Q9C0C2.S.899|Q9H1E3.S.144|Q9H3K6.S.4|Q9UQ80.S.2|Q9Y2Z0-2.S.247|Q16881.Y.277|P52272-2.Y.64|Q6ZSR9.Y.28|P0DMV8-2.Y.556|P43243.Y.250|P49327.Y.2454|P18124.Y.139|P33992.Y.248|Q13310-2.Y.382|P48643.Y.274|P08865.Y.156|O75347.Y.94|O75369-7.Y.1407|O75369-7.Y.2322|Q9Y520-4.Y.1971|Q9H0U4.Y.5|Q13435.Y.371|O15027-5.Y.311|P00813.Y.249|P00338.Y.10|P35250-2.Y.34|P40763-3.Y.705|P39687.Y.148|Q13867.Y.284|Q13867.Y.288|P61353.Y.49|Q15758-3.Y.296|P37198.Y.422|O00148.Y.13|O14828.Y.35|O14828.Y.41|O15270.Y.557|O15357.Y.1135|O43852.Y.275|O60763.Y.655|Q99880.Y.38|O60884.Y.54|O94903.Y.69|O95801.Y.129|P00390-5.Y.289|P00491.Y.249|P00558-2.Y.48|P00966.Y.133|P04792.Y.23|P05198.Y.150|P05387.Y.3|Q16778.Y.38|P07355.Y.30|P07355.Y.109|P07954-2.Y.448|P12814-2.Y.4|P12814-2.Y.12|P14625.Y.677|P17812.Y.94|P17812.Y.96|P18827.Y.299|P18827.Y.309|P19338.Y.462|P21333-2.Y.1308|P21333-2.Y.2371|P22059.Y.767|P23381.Y.316|P24666.Y.132|P24666.Y.143|P29401.Y.4|P30520.Y.239|P31939-2.Y.289|P31939-2.Y.292|P32929-2.Y.60|P34897-3.Y.207|P46776.Y.52|P46976-2.Y.315|P50991.Y.449|P53621.Y.249|P54753.Y.608|P54753.Y.614|P54760.Y.590|P54760.Y.596|P55809.Y.43|P61158.Y.16|P61586.Y.34|P62854.Y.62|Q01082.Y.2039|Q01082.Y.493|Q13642-1.Y.117|Q14677-3.Y.159|Q15654.Y.123|Q16643.Y.163|Q7KZF4.Y.908|Q86U90.Y.278|Q86VP6-2.Y.6|Q8NC51.Y.207|Q8NCW5-2.Y.152|Q96GA3.Y.301|Q99613.Y.884|Q99614.Y.280|Q9C0C2.Y.897|Q9H6T3.Y.90|Q9NW64-2.Y.67|Q9UEY8-2.Y.389|Q9Y2Z0-2.Y.47|Q9Y2Z0-2.Y.245|Q9Y5A9.Y.560	165	4.2	4.2	RSSTETCYSAIPKAS-p;u|GGNRFEPYANPTKRY-p;u|VVDCGTGYTKLGYAG-p;u|DDADEFGYSR_____-p;u|DLEEAEEYKEARLVL-p;u|TLKDQLIYNLLKEEQ-p;u|QLIIEDPYYGNDSDF-p;u	DDADEFGYSR_____-p;u|GGNRFEPYANPTKRY-p;u|VVDCGTGYTKLGYAG-p;u|RSSTETCYSAIPKAS-p;u|QLIIEDPYYGNDSDF-p;u|TLKDQLIYNLLKEEQ-p;u|DLEEAEEYKEARLVL-p;u	2	0.1228	0.0579
KINASE-iKiP_NTRK2	n=39|P52272-2.Y.64|O60934.Y.679|P43243.Y.250|P32969.Y.180|P62750.Y.74|P31941-2.Y.118|P31941-2.Y.124|Q9Y247.Y.53|O43237-2.Y.107|Q9H6Z4-3.Y.47|Q9Y450-2.Y.58|O00233-2.Y.41|Q16630-3.Y.317|Q15287-3.Y.168|O14828.Y.35|O15357.Y.190|O75794.Y.301|P08621.Y.146|P18669.Y.92|P19338.Y.462|P28074-3.Y.133|P50402.Y.94|P98179.Y.125|Q01804-5.Y.373|Q02487.Y.853|Q14677-3.Y.293|Q5JSZ5.Y.1141|Q8TEW0-4.Y.1043|Q8N9T8.Y.227|Q8NCW5-2.Y.152|Q92890.Y.261|Q96CT7.Y.38|Q96HC4-7.Y.148|Q9BZE4-3.Y.423|Q9BZI7-2.Y.117|Q9H6F5.Y.109|Q9H788.Y.131|Q9UHK0.Y.247|Q9UQ35.Y.2693	39	7.7	7.7	GGNRFEPYANPTKRY-p;u|THSEGSEYEELPKRR-p;u|EAQIKANYDVLESQK-p;u	GGNRFEPYANPTKRY-p;u|EAQIKANYDVLESQK-p;u|THSEGSEYEELPKRR-p;u	2	0.6519	0.5159
KINASE-iKiP_NTRK1	n=119|Q01105-3.S.108|P43243.S.206|P43243.S.211|P62273.S.9|P83731.S.7|P83731.S.9|Q01130-2.S.2|P61353.S.39|Q99426-2.S.59|O00488.S.98|O14979-3.S.8|P04629-4.S.579|P05387.S.6|P08238.S.615|P10809.S.225|P14618.S.100|P18669.S.118|P18669.S.134|P19338.S.356|P19338.S.532|P23246.S.491|P23396.S.35|P31150.S.222|P31948.S.42|P37802.S.11|P46776.S.106|P60709.S.365|P62854.S.57|Q00839-2.S.780|Q92900-2.S.945|Q9BY32.S.53|Q9H3K6.S.4|Q9UQ80.S.2|Q16881.Y.163|Q8WU79-3.Y.13|Q93052.Y.296|Q93052.Y.297|P52272-2.Y.64|O14639-3.Y.57|P30876.Y.845|Q99798.Y.42|Q99798.Y.45|P18124.Y.139|P33992.Y.248|Q13310-2.Y.297|Q9NP81.Y.52|P51149.Y.183|O60716.Y.865|Q9Y520-4.Y.164|Q13435.Y.371|O00233-2.Y.41|P60981.Y.82|P60981.Y.85|Q16630-3.Y.317|Q9BYM8-3.Y.220|H0Y6A0.Y.196|Q96I25.Y.194|O15013-7.Y.1244|P39687.Y.148|Q15287-3.Y.168|Q13867.Y.284|P61353.Y.49|Q15758-3.Y.296|P37198.Y.422|O14828.Y.35|O15270.Y.557|O43719.Y.650|O43852.Y.275|Q99880.Y.38|O60927.Y.64|P04629-4.Y.578|P04629-4.Y.582|P05387.Y.7|P07954-2.Y.448|P08621.Y.146|P09429.Y.16|P14625.Y.677|P21333-2.Y.2371|P23381.Y.316|P24666.Y.132|P29401.Y.4|P30040.Y.64|P30040.Y.66|P32929-2.Y.60|P36954.Y.111|P37802.Y.8|P38919.Y.155|P40429.Y.71|P41250.Y.453|P46976-2.Y.315|P50402.Y.161|P50402.Y.167|P53621.Y.249|P61586.Y.34|P62191.Y.439|P62854.Y.62|P98179.Y.118|P98179.Y.127|Q00534.Y.24|Q00839-2.Y.506|Q01518.Y.43|Q01804-5.Y.373|Q08AD1-2.Y.634|Q14677-3.Y.159|Q86U90.Y.278|Q86VP6-2.Y.6|Q8IWW6-2.Y.243|Q8NCW5-2.Y.152|Q8TAE8.Y.166|Q8WUM4.Y.223|Q96CW6.Y.300|Q96GA3.Y.301|Q99459.Y.459|Q99543.Y.90|Q9BZK7.Y.446|Q9H2G2-2.Y.1194|Q9H788.Y.131|Q9Y4H2.Y.625|Q9Y4H2.Y.632	119	6.7	6.7	AEIGEGAYGKVFKAR-p;u|SRPGGYGYGYGRSRD-p;u|GGNRFEPYANPTKRY-p;u|DWKNQDHYAVLGLGH-p;u|EAQIKANYDVLESQK-p;u|QGMRHAIYDKLDDDG-p;u|DLPKSYDYDLIIIGG-p;u|QLIIEDPYYGNDSDF-p;u	SRPGGYGYGYGRSRD-p;u|AEIGEGAYGKVFKAR-p;u|DWKNQDHYAVLGLGH-p;u|GGNRFEPYANPTKRY-p;u|EAQIKANYDVLESQK-p;u|QGMRHAIYDKLDDDG-p;u|DLPKSYDYDLIIIGG-p;u|QLIIEDPYYGNDSDF-p;u	2	0.2072	0.4245
KINASE-iKiP_NPM1:ALK	n=11|P11940.Y.291|Q14004-2.Y.399|Q15287-3.Y.168|Q8IWX8.Y.903|P08670.Y.53|P08670.Y.61|Q02952-3.Y.269|Q5JSZ5.Y.1141|Q8TEW0-4.Y.1043|Q9Y4H2.Y.919|Q9Y4H2.Y.632	11	18.2	18.2	PSTSRSLYASSPGGV-p;u|ASSPGGVYATRSSAV-p;u	PSTSRSLYASSPGGV-p;u|ASSPGGVYATRSSAV-p;u	2	0.0253	0.0541
KINASE-iKiP_MUSK	n=78|P25787.Y.57|P52272-2.Y.64|P30566.Y.21|O60934.Y.679|P21127.Y.449|Q16555.Y.499|P30876.Y.845|Q14004-2.Y.399|Q8TA86.Y.142|C9JLW8.Y.41|O60716.Y.257|O75347.Y.94|O75369-7.Y.1407|Q9Y520-4.Y.164|O00170.Y.203|Q8N128.Y.139|O15013-7.Y.1244|P06576.Y.418|P51991-2.Y.338|Q9UHR5-2.Y.149|P61353.Y.49|P62280.Y.55|P62249.Y.82|O15357.Y.190|O15357.Y.1135|O43615.Y.435|O60763.Y.655|Q99880.Y.38|O60884.Y.128|O60927.Y.64|P00390-5.Y.289|P01111.Y.157|P02545-6.Y.45|P07195.Y.240|P09429.Y.16|P14625.Y.677|P19784.Y.13|P23381.Y.316|P23921.Y.232|P28074-3.Y.125|P28074-3.Y.133|P32929-2.Y.60|P34897-3.Y.207|P36578.Y.264|P38919.Y.155|P50991.Y.449|P58546.Y.21|P61158.Y.16|P61604.Y.76|P62191.Y.439|P67809.Y.158|P98179.Y.118|P98179.Y.129|Q00534.Y.24|Q00839-2.Y.247|Q01082.Y.493|Q01518.Y.43|Q12965.Y.961|Q14126.Y.968|Q5JSZ5.Y.1141|Q8IWW6-2.Y.243|Q8IZ21-3.Y.631|Q8N3D4.Y.1362|Q8WWM7-6.Y.264|Q8WX93.Y.731|Q92890.Y.261|Q92900-2.Y.947|Q96CW6.Y.300|Q96HC4-7.Y.148|Q99615.Y.50|Q9BWF3.Y.37|Q9HC35.Y.226|Q9NUQ9.Y.36|Q9P0J1.Y.381|Q9UEY8-2.Y.389|Q9UN81.Y.52|Q9Y2Z0-2.Y.251|Q9Y490.Y.127	78	15.4	15.4	AEIGEGAYGKVFKAR-p;u|AIIPGSVYDRSSQGR-p;u|FRKLDELYGTWRKAA-p;u|KEAAAKYYDAIACLK-p;u|GGNRFEPYANPTKRY-p;u|RRGPPRNYQQNYQNS-p;u|VVDCGTGYTKLGYAG-p;u|RGVPRGLYDGPVCEV-p;u|THSEGSEYEELPKRR-p;u|QGMRHAIYDKLDDDG-p;u|DLEEAEEYKEARLVL-p;u|DKVLLPEYGGTKVVL-p;u	FRKLDELYGTWRKAA-p;u|AEIGEGAYGKVFKAR-p;u|GGNRFEPYANPTKRY-p;u|RRGPPRNYQQNYQNS-p;u|VVDCGTGYTKLGYAG-p;u|QGMRHAIYDKLDDDG-p;u|RGVPRGLYDGPVCEV-p;u|KEAAAKYYDAIACLK-p;u|THSEGSEYEELPKRR-p;u|AIIPGSVYDRSSQGR-p;u|DKVLLPEYGGTKVVL-p;u|DLEEAEEYKEARLVL-p;u	2	0.4197	0.3852
KINASE-iKiP_MST1R	n=60|Q9Y6N7-6.Y.1014|P11940.Y.291|P11940.Y.297|Q07157-2.Y.986|Q07157-2.Y.669|Q13017-2.Y.1109|P20810-6.Y.701|Q14160.Y.1360|Q14004-2.Y.399|P48643.Y.274|E9PLY5.Y.23|O15027-5.Y.2015|O00233-2.Y.41|O43583.Y.27|O15013-7.Y.1244|Q9BVA0.Y.382|Q04912-7.Y.1132|Q04912-7.Y.1133|Q9UQB8-3.Y.164|P62195-2.Y.113|Q8IWX8.Y.903|Q9UHR5-2.Y.149|O00151.Y.306|O15357.Y.1135|O60763.Y.655|O95721.Y.44|O95817.Y.86|O95817.Y.93|P02545-6.Y.45|P05387.Y.3|P05387.Y.7|P07195.Y.240|P09382.Y.105|P14625.Y.677|P17174-2.Y.360|P23381.Y.316|P34897-3.Y.207|P36578.Y.264|P50402.Y.161|P58546.Y.21|P61158.Y.16|P67809.Y.158|P98179.Y.117|P98179.Y.118|Q00839-2.Y.783|Q01518.Y.43|Q12965.Y.961|Q13480-2.Y.657|Q63HQ0.Y.110|Q8NCW5-2.Y.152|Q8WUM4.Y.319|Q8WVK2.Y.127|Q99459.Y.511|Q99613.Y.148|Q9BZI7-2.Y.117|Q9HC35.Y.226|Q9Y2U5.Y.250|Q9Y2Z0-2.Y.251|Q9Y490.Y.127|Q9Y5A9.Y.37	60	8.3	8.3	FRKLDELYGTWRKAA-p;u|RRGPPRNYQQNYQNS-p;u|VVDCGTGYTKLGYAG-p;u|EAQIKANYDVLESQK-p;u|QGYGSGRYYDSRPGG-p;u	FRKLDELYGTWRKAA-p;u|EAQIKANYDVLESQK-p;u|RRGPPRNYQQNYQNS-p;u|QGYGSGRYYDSRPGG-p;u|VVDCGTGYTKLGYAG-p;u	2	0.4705	0.1246
KINASE-iKiP_MET	n=70|Q00341.Y.40|P11940.Y.291|P11940.Y.297|Q00610-2.Y.1477|P07108.Y.29|P07108.Y.32|P20810-6.Y.701|P43243.Y.250|P49023.Y.88|P32969.Y.180|P18124.Y.82|Q9H6Z4-3.Y.47|P51149.Y.183|P31943.Y.276|P00813.Y.249|P40763-3.Y.705|H0Y6A0.Y.196|Q15287-3.Y.168|Q9BVA0.Y.382|Q01130-2.Y.3|P61353.Y.49|Q969H8.Y.102|O00151.Y.321|O14828.Y.35|O15234.Y.263|O15270.Y.557|O60763.Y.655|O60784-3.Y.341|O94776.Y.437|P00558-2.Y.48|P07195.Y.240|P08238.Y.484|P08581.Y.1365|P08581.Y.1003|P10155-3.Y.23|P15924.Y.56|P18669.Y.92|P22059.Y.767|P24666.Y.132|P24666.Y.143|P31939-2.Y.289|P31939-2.Y.292|P35579.Y.151|P35606-2.Y.765|P36954.Y.111|P47756-2.Y.232|P62888.Y.74|Q01082.Y.493|Q01518.Y.43|Q05655.Y.630|Q12874.Y.479|Q14677-3.Y.159|Q15691.Y.268|Q5SW79.Y.532|Q5VT52-2.Y.832|Q8N0X7.Y.628|Q8NCW5-2.Y.152|Q92734-2.Y.388|Q92734-2.Y.395|Q99613.Y.148|Q9BZK7.Y.446|Q9H2G2-2.Y.1194|Q9H3P7.Y.492|Q9H6F5.Y.109|Q9H788.Y.131|Q9NWZ8.Y.179|Q9UEY8-2.Y.389|Q9Y262-2.Y.36|Q9Y2Z0-2.Y.251|Q9Y490.Y.127	70	8.6	8.6	DEEMLFIYGHYKQAT-p;u|QPDTEEEYEDSSGNV-p;u|RSTLNEIYFGKTKDI-p;u|LFITEEDYQALRTSI-p;u|KETQKSIYYITGESK-p;u|QLIIEDPYYGNDSDF-p;u	LFITEEDYQALRTSI-p;u|KETQKSIYYITGESK-p;u|RSTLNEIYFGKTKDI-p;u|DEEMLFIYGHYKQAT-p;u|QPDTEEEYEDSSGNV-p;u|QLIIEDPYYGNDSDF-p;u	2	0.045	0.2588
KINASE-iKiP_MATK.CTK	n=83|P04632.S.88|O60841.S.107|Q9Y4E1-3.S.975|Q14693.S.438|Q7Z4S6-6.S.1176|Q641Q2-2.S.1032|O15027-5.S.1149|Q9H4A3-2.S.1014|Q96SB4-4.S.35|Q9UPN3-5.S.2956|Q01130-2.S.2|Q01130-2.S.26|Q96MU7-2.S.308|P42679.S.18|P42679.S.26|P42679.S.501|O14979-3.S.8|O15047.S.470|O75131.S.240|O94826.S.91|O95218-2.S.307|P06744.S.107|P08581.S.1390|P09923.S.111|P18206.S.820|P31948.S.42|P47712.S.724|P49411.S.116|P62269.S.96|P85037.S.445|Q00839-2.S.252|Q13158.S.194|Q14247.S.447|Q15121.S.116|Q53EL6.S.94|Q63ZY3-3.S.356|Q6PCE3.S.175|Q6PKG0-3.S.550|Q86X29-6.S.337|Q8TAD8.S.35|Q92882.S.213|Q9C0C9.S.87|Q9C0C9.S.89|Q9H6F5.S.91|Q9UQ35.S.1648|Q9UQ35.S.876|Q9UQ35.S.2398|Q9Y266.S.139|Q9Y2U5.S.164|Q07157-2.Y.1115|P21127.Y.449|P49023.Y.88|Q05639.Y.29|P62750.Y.74|P40925-2.Y.121|Q96KG9-3.Y.624|O15013-7.Y.1244|Q8IWX8.Y.903|O43865.Y.28|O60763.Y.655|P06733.Y.189|P08238.Y.484|P08238.Y.485|P08581.Y.1365|P09429.Y.16|P11413.Y.112|P13639.Y.671|P18669.Y.92|P19784.Y.13|P32929-2.Y.60|P49840.Y.279|Q14126.Y.968|Q14247.Y.141|Q1KMD3.Y.215|Q32MZ4-3.Y.541|Q5JSZ5.Y.1141|Q7L9L4.Y.26|Q8IWW6-2.Y.243|Q8N7H5.Y.136|Q8NC51.Y.207|Q9H6F5.Y.109|Q9NQ50.Y.199|Q9UN81.Y.52	83	3.6	3.6	RGEPNVSYICSRYYR-p;u|NSYVAGQYDDAASYQ-p;u|KETQKSIYYITGESK-p;u	RGEPNVSYICSRYYR-p;u|KETQKSIYYITGESK-p;u|NSYVAGQYDDAASYQ-p;u	2	0.1002	0.6378
KINASE-iKiP_MAPK8.JNK1	n=380|P46379-3.S.1111|Q14135-2.S.118|P11532-9.S.435|Q9C0C7-6.S.549|Q4V328-4.S.624|P15374.S.130|Q9BXK5.S.426|Q00610-2.S.886|Q9P2E9.S.1277|P15941-12.S.131|Q96T37-4.S.626|Q07157-2.S.1537|Q07157-2.S.912|P52272-2.S.662|Q13098-5.S.464|O14639-3.S.115|P48739.S.184|Q9Y2X7.S.362|Q9UKF7-2.S.254|Q92614-3.S.164|Q14160.S.1232|Q14160.S.504|Q8WXI9.S.135|P49023.S.303|P49023.S.106|Q8NFD5.S.502|P53779-2.S.217|P28715.S.384|P48506.S.215|Q12774.S.445|Q12774.S.450|A0MZ66.S.532|Q9Y5U2-2.S.79|Q9Y5U2-2.S.82|Q12888.S.380|P51812.S.715|Q86WB0.S.335|Q86WB0.S.344|Q9Y618-5.S.54|Q99576-3.S.42|O95359-6.S.590|O95359-6.S.645|Q9UPQ0-3.S.1357|Q9UPQ0-3.S.58|O94979-8.S.188|O75369-7.S.1336|P27816.S.507|Q07866.S.460|Q86SQ0-2.S.501|P29692.S.71|Q8WWI1-3.S.345|Q9BY77-2.S.246|Q9NZN8-4.S.242|P27708.S.1038|Q9UHB6-3.S.188|Q8TAQ2-2.S.283|Q14157-4.S.409|Q14157-4.S.463|Q9BY44-3.S.478|Q9BY44-3.S.481|Q9UGV2-3.S.252|Q9UGV2-3.S.272|Q13573.S.224|Q13573.S.232|P49757-9.S.332|Q9BQ52.S.618|Q01433-2.S.70|P12268.S.508|Q14103-3.S.190|Q9UBK8-2.S.171|O43598.S.169|O00161.S.110|Q9H910.S.97|Q8N1F7.S.430|O75391.S.158|Q8WUI4-8.S.165|Q6WCQ1-3.S.326|Q07020.S.130|O75821.S.189|P14314-2.S.439|Q96FH0.S.104|O60291-4.S.438|Q13459-2.S.1290|O00148.S.25|O00232-2.S.315|O14497-2.S.698|O14497-2.S.702|O14497-2.S.363|O14979-3.S.122|O43242.S.430|O43379.S.1070|O75116.S.425|O75152.S.108|O75376-2.S.158|O75533.S.488|O94842-3.S.152|O95400.S.194|O95433.S.218|O95747.S.355|P04083.S.170|P04083.S.34|P04083.S.37|P05387.S.17|P06733.S.263|P07814.S.885|P09496-5.S.124|P10809.S.225|P12277.S.163|P12429.S.19|P13807-2.S.581|P14550.S.211|P14625.S.552|P14866.S.101|P15531.S.125|P18850.S.94|P21333-2.S.1459|P21333-2.S.2311|P21333-2.S.2319|P23921.S.559|P25325-2.S.15|P25789.S.13|P29401.S.548|P29966.S.81|P29966.S.26|P29966.S.27|P29966.S.101|P30043.S.82|P30050.S.165|P33991.S.131|P34897-3.S.396|P35813-3.S.289|P46937-5.S.313|P47756-2.S.207|P49721.S.76|P49792.S.1400|P52292.S.62|P53396.S.481|P60174-1.S.80|P61978-3.S.260|P67775.S.212|P78316.S.96|Q02952-3.S.378|Q02952-3.S.464|Q02952-3.S.178|Q08752.S.5|Q08AD1-2.S.1292|Q08J23-2.S.716|Q09666.S.216|Q12792.S.143|Q12931-2.S.515|Q13200.S.16|Q13263.S.752|Q13263.S.757|Q13409-7.S.109|Q13501.S.272|Q13501.S.266|Q13610.S.57|Q13884-2.S.87|Q14247.S.418|Q14677-3.S.163|Q14974.S.12|Q15084-3.S.245|Q15181.S.250|Q15477.S.245|Q15545.S.201|Q15637-4.S.80|Q15645.S.18|Q15773.S.238|Q15814.S.330|Q16658.S.127|Q3KQU3-2.S.331|Q53EZ4.S.425|Q5JRA6.S.288|Q5JSH3-2.S.96|Q92530.S.153|Q5T4S7-3.S.178|Q9H4A5-2.S.68|Q5TDH0-2.S.106|Q68CZ2.S.660|Q7Z309.S.115|Q7Z309.S.119|Q7Z5L9.S.175|Q7Z5L9.S.460|Q86UY5.S.357|Q86W92-3.S.846|Q86X29-6.S.308|Q8N556.S.668|Q8NBJ5.S.616|Q8NDC0.S.15|Q8NEY1-2.S.1000|Q8NG08.S.1021|Q8TD19.S.29|Q8WUF5.S.567|Q8WWM7-6.S.594|Q92609.S.539|Q92871.S.242|Q92945.S.184|Q96AE4.S.630|Q96CT7.S.207|Q96E09.S.143|Q96EK9.S.184|Q96EN8.S.530|Q96GM8-2.S.345|Q96HN2-2.S.107|Q96K76-2.S.822|Q96MH2.S.29|Q96N67-4.S.910|Q96QK1.S.783|Q96TA1-2.S.679|Q96TA1-2.S.683|Q96TA1-2.S.628|Q96TA1-2.S.633|Q99733.S.12|Q9BQG0-2.S.11|Q9BRP8.S.6|Q9BT09.S.268|Q9BZH6.S.1216|Q9C0C2.S.712|Q9C0C2.S.1383|Q9C0C2.S.498|Q9C0C2.S.601|Q9H0B6-2.S.368|Q9H1A4.S.313|Q9H1A4.S.317|Q9H6F5.S.102|Q9H773.S.85|Q9HDC5.S.413|Q9NPI6-2.S.485|Q9NSK0-5.S.383|Q9NTJ3.S.22|Q9NUQ3.S.97|Q9NYB0.S.203|Q9NZT2-2.S.378|Q9UEY8-2.S.641|Q9UKG1.S.401|Q9UKN8.S.611|Q9UKS6.S.341|Q9UKS6.S.344|Q9UKX7.S.221|Q9UNE7.S.19|Q9UNE7.S.23|Q9UQ35.S.1320|Q9UQ35.S.1329|Q9UQ35.S.1387|Q9UQ35.S.2272|Q9Y2W2.S.237|Q9Y6G9.S.516|Q9Y6I3-3.S.428|P17980.S.376|Q14135-2.T.122|Q9UI10-3.T.85|O60333-2.T.601|Q9HBL0.T.775|Q14980.T.2000|Q13098-5.T.475|O14639-3.T.117|Q8WXI9.T.120|P22681.T.568|Q8NFD5.T.505|P53779-2.T.216|P53779-2.T.221|P53779-2.T.226|Q8WW01-2.T.10|A0MZ66.T.537|P15336-3.T.69|P15336-3.T.71|Q9UPQ0-3.T.1057|Q9UPQ0-3.T.56|P60866.T.6|P60866.T.9|Q92597-3.T.294|Q9Y520-4.T.1965|P15880.T.252|P55209.T.62|P55209.T.64|Q9NZN8-4.T.246|Q9BY44-3.T.487|Q14103-3.T.193|Q9H910.T.76|Q9UPR0-2.T.458|P62195-2.T.101|P52565.T.160|Q07020.T.122|O75821.T.190|P17544-4.T.51|P17544-4.T.53|Q15642-2.T.302|O00267-2.T.802|O00512.T.115|O15357.T.958|O43765.T.81|O60701-3.T.88|O75533.T.223|O75533.T.227|O75533.T.207|P0CL80-2.T.40|O95757.T.545|P49448.T.410|P00966.T.219|P04075.T.119|P04083.T.41|P05198.T.279|P07814.T.737|P07814.T.898|P20290.T.182|P22059.T.332|P23246.T.687|P23396.T.242|P24928.T.1912|P24928.T.1919|P34897-3.T.399|P35269.T.389|P35606-2.T.799|P46937-5.T.119|P49321-4.T.326|P49792.T.1144|P49903-2.T.316|P54105.T.223|P60174-1.T.214|P60174-1.T.76|P62258.T.208|P62877.T.9|P63104.T.205|P85037.T.436|Q01082.T.2195|Q09666.T.4100|Q09666.T.3716|Q13501.T.269|Q14137.T.106|Q14204.T.3081|Q14847.T.104|Q15181.T.245|Q15293.T.76|Q15398-3.T.326|Q15398-3.T.329|Q15637-4.T.232|Q16513-3.T.121|Q16513-3.T.124|Q16643.T.346|Q3KQU3-2.T.334|Q53EZ4.T.430|Q5JTZ9.T.673|Q5TDH0-2.T.104|Q5VT52-2.T.686|P62913-2.T.43|P62913-2.T.46|Q6FI81-3.T.123|Q6Y7W6.T.382|Q7Z309.T.112|Q7Z6Z7-2.T.2889|Q86UE4.T.143|Q86X29-6.T.345|Q86X29-6.T.297|Q8IWW6-2.T.230|Q8NEY1-2.T.1005|Q8TC07-2.T.672|Q8WUM4.T.738|Q8WUM4.T.741|Q8WW12.T.139|Q96E09.T.149|Q96MH2.T.32|Q96MH2.T.46|Q96N67-4.T.907|Q9BTC0.T.1469|Q9BYG3.T.234|Q9BYG3.T.238|Q9C0C2.T.501|Q9C0F1-2.T.346|Q9H0D6-2.T.357|Q9H0D6-2.T.363|Q9H3K6.T.76|Q9NPI6-2.T.493|Q9NXR1.T.243|Q9NXR1.T.246|Q9P265.T.140|Q9UHI6.T.552|Q9UQ35.T.1413|Q9UQ80.T.382|Q9Y6G9.T.513|Q9Y6I3-3.T.434	380	0.8	0.8	LARTAGTSFMMTPYV-p;u|AGTSFMMTPYVVTRY-p;u|GLARTAGTSFMMTPY-p;u	AGTSFMMTPYVVTRY-p;u|GLARTAGTSFMMTPY-p;u|LARTAGTSFMMTPYV-p;u	2	0.016	0.003
KINASE-iKiP_MAPK3.ERK1	n=304|Q4V328-4.S.624|P54646.S.176|Q8IY67-3.S.14|Q07157-2.S.1537|Q07157-2.S.912|Q96S38-2.S.548|Q13017-2.S.968|Q01105-3.S.108|Q6VN20-3.S.309|Q6VN20-3.S.313|P0DMV8-2.S.576|Q14160.S.504|Q8WXI9.S.135|P22681.S.900|P49023.S.106|Q96EK5.S.178|P08651-4.S.290|P08651-4.S.304|P48637.S.415|O15160-2.S.258|P62081.S.174|P08237-2.S.636|A0MZ66.S.532|P16949.S.25|Q9Y5U2-2.S.82|P16152.S.56|P51812.S.715|O43237-2.S.117|P62826.S.150|P40925-2.S.243|Q86WB0.S.344|Q86WB0.S.370|Q9Y618-5.S.2048|Q9Y618-5.S.2052|Q9Y4F1.S.510|Q9Y4F1.S.514|Q99576-3.S.42|O95359-6.S.590|O95359-6.S.399|O94979-8.S.799|O94979-8.S.188|O75369-7.S.2094|O75369-7.S.1433|P35611-5.S.353|O94966-7.S.215|Q9H0C8.S.13|P29692.S.70|Q8WWI1-3.S.345|Q9H4A3-2.S.1785|Q9NQX3.S.188|Q9NQX3.S.194|P27708.S.1038|Q9UHB6-3.S.188|Q14157-4.S.852|Q14157-4.S.470|Q9UGV2-3.S.272|P57740.S.11|Q92879-5.S.161|Q01433-2.S.61|Q01433-2.S.70|O43598.S.169|Q69YN4-3.S.1578|Q69YN4-3.S.1579|O75179-6.S.1794|Q9NUU7.S.85|O75391.S.158|Q8WUI4-8.S.165|Q8IWX8.S.823|P14314-2.S.439|Q13459-2.S.1290|O95336.S.178|O00232-2.S.315|O14497-2.S.363|O14545.S.327|O14745.S.280|O15047.S.470|O15446.S.285|O60664-4.S.91|O60784-3.S.417|O60784-3.S.428|O75410.S.276|O75533.S.229|O75794.S.299|O95456-2.S.165|O95684-2.S.160|O95747.S.359|P02545-6.S.22|P04083.S.34|P04083.S.37|P04792.S.176|P05023.S.228|P05387.S.74|P05387.S.79|P05387.S.86|P07355.S.22|P07814.S.886|P07814.S.688|P09496-5.S.124|P10398.S.186|P10809.S.225|P12277.S.128|P13807-2.S.581|P14625.S.552|P21333-2.S.1533|P21333-2.S.2311|P21333-2.S.2319|P21333-2.S.1630|P23921.S.559|P24534.S.8|P25786.S.230|P26640.S.301|P29401.S.439|P30050.S.165|P31327.S.1079|P31937.S.88|P31939-2.S.268|P38159-2.S.195|P46937-5.S.313|P47756-2.S.207|P49589-3.S.102|P52292.S.62|P52948-6.S.1028|P53621.S.173|P53992.S.328|P60174-1.S.80|P61978-3.S.260|P67775.S.212|Q01804-5.S.940|Q02952-3.S.178|Q02952-3.S.181|Q08752.S.5|Q08AD1-2.S.646|Q08J23-2.S.716|Q09666.S.93|Q12792.S.142|Q12931-2.S.515|Q13033-2.S.229|Q13200.S.16|Q13228.S.53|Q13263.S.752|Q13263.S.757|Q13451.S.13|Q13501.S.272|Q14204.S.3082|Q14247.S.418|Q14676-3.S.793|Q15018.S.280|Q15181.S.250|Q15365.S.189|Q15365.S.190|Q15645.S.18|Q15773.S.238|Q15814.S.330|Q16513-3.S.583|Q5JSH3-2.S.96|Q92530.S.153|Q5T4S7-3.S.619|Q5T4S7-3.S.178|Q5T4S7-3.S.181|Q5T4S7-3.S.2730|Q5T6F2.S.432|Q9Y5Q8-2.S.190|Q5TDH0-2.S.105|Q66K74-2.S.733|Q6P2E9.S.844|Q6ZW49.S.235|Q7Z309.S.115|Q7Z309.S.119|Q7Z417.S.629|Q7Z5K2.S.221|Q7Z5K2.S.226|Q86UY5.S.357|Q86W92-3.S.846|Q86YP4-2.S.114|Q8IWS0-5.S.120|Q8IWS0-5.S.121|Q8N556.S.265|Q8N556.S.668|Q8N6T3.S.343|Q8NBJ5.S.616|Q8NDC0.S.15|Q8NE71.S.22|Q8TAP8.S.47|Q8TAP8.S.52|Q8TB72-4.S.26|Q8TD19.S.29|Q8TD19.S.868|Q8TD19.S.869|Q8WUF5.S.110|Q8WUF5.S.113|Q8WW12.S.142|Q8WWH5.S.11|Q8WWM7-6.S.111|Q8WX93.S.484|Q92538-3.S.362|Q92585.S.314|Q92734-2.S.197|Q92974-3.S.928|Q96EK9.S.184|Q96K76-2.S.822|Q96TA1-2.S.628|Q96TA1-2.S.633|Q9BQG0-2.S.11|Q9BRP8.S.6|Q9BSJ8.S.1034|Q9BTL3.S.36|Q9BXP5-5.S.456|Q9C0C2.S.1029|Q9C0C2.S.1297|Q9C0C2.S.691|Q9C0C2.S.695|Q9C0C2.S.601|Q9H0B6-2.S.368|Q9H2U2.S.316|Q9H501.S.198|Q9H773.S.85|Q9HCD6.S.169|Q9NQW6.S.323|Q9NSK0-5.S.383|Q9NTJ3.S.22|Q9NUQ3.S.97|Q9NYB0.S.203|Q9NZB2-4.S.944|Q9NZT2-2.S.378|Q9UKS6.S.341|Q9UKS6.S.344|Q9UKX7.S.221|Q9ULD2-2.S.1210|Q9ULD2-2.S.1214|Q9UQ35.S.1320|Q9UQ35.S.1329|Q9Y6G9.S.207|Q9Y6G9.S.516|Q9Y6I3-3.S.428|P17980.S.376|Q9UI10-3.T.85|Q14980.T.2000|Q13098-5.T.475|P49327.T.2204|A0MZ66.T.537|P15336-3.T.69|P15336-3.T.71|P60866.T.6|O75369-7.T.825|P31943.T.107|Q00613-2.T.367|P55209.T.62|Q9NZN8-4.T.246|P62195-2.T.101|P17544-4.T.51|P17544-4.T.53|O43707.T.249|O75533.T.223|O75533.T.227|P0CL80-2.T.40|P07355.T.19|P10398.T.181|P11586.T.148|P12277.T.35|P13489.T.82|P13807-2.T.657|P25205.T.722|P27361-2.T.198|P27361-2.T.202|P27361-2.T.207|P34932.T.538|P35269.T.389|P35606-2.T.799|P42166.T.164|P46937-5.T.119|P49903-2.T.316|P50552.T.335|P54105.T.223|P60174-1.T.76|P85037.T.436|Q09666.T.4430|Q09666.T.4100|Q09666.T.4564|Q13501.T.269|Q14247.T.399|Q14247.T.401|Q15003.T.49|Q15181.T.245|Q15637-4.T.8|Q16513-3.T.580|Q4KMP7.T.150|Q5SW79.T.174|Q68CZ2.T.853|Q6FI81-3.T.123|Q6Y7W6.T.188|Q7Z5K2.T.388|Q8NDV7-2.T.791|Q8WUF5.T.123|Q8WW12.T.139|Q92922.T.335|Q99459.T.385|Q99733.T.111|Q99733.T.51|Q9BYG3.T.238|Q9H3K6.T.76|Q9H6T3.T.491|Q9NQW6.T.320|Q9Y6G9.T.513|Q9Y6I3-3.T.434	304	1	1	HDHTGFLTEYVATRW-p;u|ADPEHDHTGFLTEYV-p;u|EEMPQVHTPKTADSQ-p;u	HDHTGFLTEYVATRW-p;u|ADPEHDHTGFLTEYV-p;u|EEMPQVHTPKTADSQ-p;u	2	0.0366	0.1021
KINASE-iKiP_MAPK10.JNK3	n=164|P15374.S.130|P52701-2.S.292|Q9Y2X7.S.362|Q14160.S.504|Q8WXI9.S.135|P49023.S.106|P53779-2.S.217|P16949.S.25|Q12888.S.380|P16152.S.56|P51812.S.715|Q86WB0.S.370|Q99576-3.S.42|O95359-6.S.590|P27816.S.507|O15027-5.S.391|Q9H4A3-2.S.1014|Q9Y6M1-5.S.99|Q9UGV2-3.S.272|Q14103-3.S.190|Q9UBK8-2.S.171|O43598.S.169|O95067.S.392|O00161.S.110|Q9H910.S.75|Q9H910.S.97|Q9UPN3-5.S.4136|Q8N1F7.S.430|O75391.S.158|O75674-2.S.321|O00232-2.S.315|O14545.S.327|O15085-2.S.1492|O43242.S.430|P06733.S.263|P07814.S.883|P07814.S.886|P09496-5.S.124|P14625.S.552|P17812.S.574|P23921.S.559|P28066.S.56|P29966.S.27|P30043.S.82|P34897-3.S.396|P42677.S.11|P46937-5.S.313|P47756-2.S.207|P52292.S.62|P78347-2.S.210|Q08AD1-2.S.1294|Q08J23-2.S.716|Q09666.S.41|Q09666.S.216|Q12931-2.S.515|Q13045-2.S.801|Q14247.S.417|Q14247.S.418|Q15181.S.250|Q15365.S.189|Q15365.S.190|Q15477.S.245|Q15545.S.201|Q15637-4.S.80|Q15645.S.18|Q15773.S.238|Q16658.S.127|Q5JSH3-2.S.96|Q92530.S.152|Q92530.S.153|Q5T4S7-3.S.178|Q6XQN6-3.S.500|Q86VQ1.S.352|Q86W92-3.S.846|Q8N556.S.264|Q8N556.S.265|Q8NDC0.S.15|Q8NEY1-2.S.1000|Q8TB72-4.S.26|Q8WUF5.S.567|Q8WWM7-6.S.111|Q8WWM7-6.S.424|Q92945.S.181|Q96AE4.S.140|Q96B36-2.S.82|Q96CT7.S.207|Q96K76-2.S.822|Q9BRP8.S.6|Q9BUW7.S.82|Q9C0C2.S.712|Q9C0C2.S.1385|Q9C0C2.S.504|Q9H0B6-2.S.368|Q9H2U2.S.317|Q9H6F5.S.80|Q9H8Y8-2.S.368|Q9HCD6.S.169|Q9NPI6-2.S.485|Q9NPI6-2.S.487|Q9NSK0-5.S.383|Q9NUQ3.S.97|Q9UQ35.S.1320|Q9UQ35.S.1326|Q9UQ35.S.2272|Q9Y2W2.S.237|Q9Y6G9.S.516|Q16881.T.413|O60333-2.T.601|Q9HBL0.T.775|Q8WXI9.T.120|P53779-2.T.216|P53779-2.T.221|P53779-2.T.226|P15336-3.T.69|P15336-3.T.71|P60866.T.6|Q14203-3.T.91|P55209.T.62|Q14103-3.T.193|P62195-2.T.101|P52565.T.160|P17544-4.T.51|P17544-4.T.53|Q15102.T.12|Q15642-2.T.302|O43707.T.615|O43765.T.81|O60701-3.T.88|P0CL80-2.T.40|P05198.T.279|P07814.T.737|P12277.T.35|P22059.T.332|P23396.T.221|P34897-3.T.399|P35606-2.T.799|P46937-5.T.119|P49321-4.T.326|P49792.T.1144|P50552.T.335|P54105.T.223|P62877.T.9|Q09666.T.4564|Q13409-7.T.107|Q14204.T.3081|Q14847.T.104|Q15154-5.T.1557|Q15181.T.245|Q16643.T.346|Q5VT52-2.T.686|Q6FI81-3.T.123|Q7Z5K2.T.388|Q7Z6Z7-2.T.2889|Q86UE4.T.143|Q8NC51.T.255|Q8NEY1-2.T.1005|Q8WW12.T.141|Q9BTY7.T.388|Q9C0F1-2.T.346|Q9H3K6.T.76|Q9NPI6-2.T.493|Q9NZB2-4.T.945|Q9UHI6.T.705|Q9Y6G9.T.513	164	1.8	1.8	LARTAGTSFMMTPYV-p;u|AGTSFMMTPYVVTRY-p;u|GLARTAGTSFMMTPY-p;u	AGTSFMMTPYVVTRY-p;u|GLARTAGTSFMMTPY-p;u|LARTAGTSFMMTPYV-p;u	2	0.017	0.0026
KINASE-iKiP_MAPK1.ERK2	n=448|P11532-9.S.435|Q00610-2.S.886|P54646.S.176|Q8IY67-3.S.14|Q07157-2.S.1537|Q07157-2.S.912|Q07157-2.S.899|Q96S38-2.S.548|P57059.S.626|P57059.S.634|Q01105-3.S.108|Q6VN20-3.S.309|Q6VN20-3.S.313|Q92614-3.S.164|Q14160.S.1448|Q14160.S.504|P49327.S.974|O75122.S.1029|Q8WXI9.S.122|Q8WXI9.S.135|P49023.S.106|Q96EK5.S.178|Q7Z4S6-6.S.1239|P28715.S.384|P08651-4.S.290|P08651-4.S.304|P08651-4.S.310|P48637.S.415|P08237-2.S.636|P48506.S.215|Q12774.S.445|Q12774.S.450|Q12888.S.380|P16152.S.56|P42566.S.814|P51812.S.715|P15559-3.S.82|O43237-2.S.117|P40925-2.S.243|Q86WB0.S.344|Q86WB0.S.359|Q86WB0.S.370|Q9Y618-5.S.2048|Q9Y618-5.S.2052|P13798.S.185|Q9Y4F1.S.510|Q9Y4F1.S.514|Q99576-3.S.42|O95359-6.S.395|O95359-6.S.399|Q9UPQ0-3.S.58|O94979-8.S.186|O94979-8.S.188|O75369-7.S.2094|O75369-7.S.1336|O75369-7.S.1433|P35611-5.S.12|P35611-5.S.353|Q86VM9.S.613|O94966-7.S.215|P22234.S.27|Q9H0C8.S.13|P29692.S.71|Q00613-2.S.307|Q8WWI1-3.S.345|O15027-5.S.1905|Q9NQX3.S.270|Q9NQX3.S.188|Q9NQX3.S.194|P27708.S.1038|Q9UHB6-3.S.188|Q14157-4.S.470|Q9UGV2-3.S.252|Q9UGV2-3.S.272|Q13573.S.224|Q13573.S.234|Q92879-5.S.161|P40763-3.S.701|Q01433-2.S.61|Q01433-2.S.70|P12268.S.122|P12268.S.159|Q14103-3.S.190|Q9UBK8-2.S.171|O43598.S.169|Q69YN4-3.S.1578|Q69YN4-3.S.1579|O75179-6.S.1793|Q99081.S.79|Q99081.S.67|Q9H5H4.S.83|Q9BTK6.S.237|Q8N1F7.S.430|Q9NUU7.S.85|O75391.S.158|Q8WUI4-8.S.165|Q8IWX8.S.823|Q8IWX8.S.830|P10644-2.S.83|O14579.S.307|Q13459-2.S.717|Q9UBC2-3.S.255|O95336.S.178|O00148.S.25|O00151.S.90|O00232-2.S.315|O00299.S.146|O14497-2.S.363|O14545.S.479|O14745.S.280|O15371-2.S.256|O43660-2.S.382|O60664-4.S.91|O60784-3.S.417|O75223.S.136|O75376-2.S.158|O75410.S.276|O75533.S.229|O95400.S.194|O95400.S.195|O95684-2.S.160|O95747.S.359|O95817.S.289|P02545-6.S.390|P02545-6.S.22|P04040.S.515|P04083.S.34|P04083.S.37|P05023.S.228|P05387.S.74|P05387.S.79|P06733.S.263|P07199.S.156|P07355.S.22|P07814.S.1350|P07814.S.688|P07858.S.216|P09496-5.S.124|P09651.S.368|P10398.S.186|P10809.S.225|P10809.S.70|P12277.S.128|P13807-2.S.663|P14625.S.552|P14866.S.101|P15170-2.S.62|P17812.S.578|P18850.S.104|P19338.S.563|P19838-3.S.727|P20700.S.23|P21333-2.S.1459|P21333-2.S.1533|P21333-2.S.2311|P21333-2.S.2319|P21333-2.S.1343|P21333-2.S.1630|P21333-2.S.1938|P22314-2.S.776|P23921.S.559|P24534.S.8|P24928.S.1913|P24928.S.1920|P25786.S.230|P26640.S.301|P29401.S.548|P29966.S.27|P29966.S.101|P30048-2.S.225|P30050.S.165|P31327.S.1079|P31937.S.88|P33316.S.99|P34897-3.S.396|P35270.S.145|P35606-2.S.830|P42677.S.11|P46937-5.S.313|P47756-2.S.207|P49589-3.S.102|P52292.S.62|P52597.S.107|P52948-6.S.612|P53396.S.481|P53621.S.173|P53992.S.328|P55072.S.7|P55809.S.170|P60174-1.S.80|P61978-3.S.260|P67775.S.212|P78316.S.96|P78371.S.143|P78417-2.S.13|P85037.S.445|Q02952-3.S.181|Q06124-2.S.558|Q08752.S.5|Q08AD1-2.S.1292|Q08J23-2.S.716|Q09666.S.41|Q09666.S.93|Q12792.S.143|Q12931-2.S.515|Q13033-2.S.229|Q13200.S.16|Q13263.S.757|Q13451.S.13|Q13541.S.65|Q13610.S.57|Q13884-2.S.87|Q14204.S.3082|Q14247.S.418|Q14676-3.S.793|Q15003.S.78|Q15003.S.81|Q15018.S.280|Q15084-3.S.245|Q15154-5.S.69|Q15365.S.190|Q15637-4.S.80|Q15645.S.18|Q15773.S.238|Q15814.S.330|Q16204.S.240|Q16658.S.127|Q53EZ4.S.425|Q5JSH3-2.S.96|Q92530.S.152|Q92530.S.153|Q7Z6M1-2.S.82|Q5T1V6.S.160|Q5T4S7-3.S.619|Q5T4S7-3.S.178|Q5T4S7-3.S.181|Q5T4S7-3.S.2730|Q9Y5Q8-2.S.190|Q5VT52-2.S.928|Q66K74-2.S.733|Q6PKG0-3.S.444|Q6ULP2-7.S.151|Q6Y7W6.S.189|Q6Y7W6.S.236|Q6ZW49.S.235|Q7Z309.S.115|Q7Z309.S.119|Q7Z5K2.S.221|Q7Z5K2.S.223|Q7Z5K2.S.226|Q86UE4.S.146|Q86UY5.S.357|Q86W92-3.S.846|Q86YP4-2.S.114|Q8IWS0-5.S.120|Q8IWS0-5.S.121|Q8N556.S.264|Q8N556.S.265|Q8N5J2.S.103|Q8N6T3.S.343|Q8NBJ5.S.616|Q8NDC0.S.15|Q8NE71.S.22|Q8NEN9.S.989|Q8TAP8.S.47|Q8TAP8.S.52|Q8TB72-4.S.26|Q8TBB5-3.S.393|Q8TD19.S.29|Q8TD19.S.869|Q8TEQ6.S.810|Q8TEQ6.S.624|Q8WUF5.S.567|Q8WW12.S.142|Q8WWM7-6.S.589|Q8WWM7-6.S.594|Q8WWM7-6.S.111|Q8WX93.S.484|Q8WYP5.S.1214|Q8WYP5.S.1218|Q92538-3.S.362|Q92609.S.539|Q92734-2.S.197|Q92871.S.242|Q92973-2.S.103|Q96E09.S.143|Q96E09.S.147|Q96EK9.S.184|Q96GM8-2.S.348|Q96K76-2.S.822|Q96T58.S.1278|Q96TA1-2.S.628|Q96TA1-2.S.633|Q99733.S.53|Q9BQA1.S.176|Q9BQG0-2.S.11|Q9BQG0-2.S.1267|Q9BTC0.S.1030|Q9BTL3.S.36|Q9BTU6.S.51|Q9BV73.S.2229|Q9BXP5-5.S.456|Q9C0C2.S.712|Q9C0C2.S.228|Q9C0C2.S.1385|Q9C0C2.S.1297|Q9C0C2.S.691|Q9C0C2.S.695|Q9C0C2.S.601|Q9H0B6-2.S.368|Q9H6F5.S.113|Q9H773.S.85|Q9NPI6-2.S.485|Q9NQC3.S.7|Q9NSK0-5.S.383|Q9NTJ3.S.22|Q9NUQ3.S.97|Q9NYB0.S.203|Q9NZT2-2.S.378|Q9UBS8.S.451|Q9UKG1.S.401|Q9UKN8.S.812|Q9UKS6.S.341|Q9UKX7.S.221|Q9UQ35.S.1415|Q9UQ35.S.1320|Q9UQ35.S.1329|Q9Y266.S.139|Q9Y2D5-6.S.383|Q9Y2W2.S.237|Q9Y2Z0-2.S.248|Q9Y4E8.S.229|Q9Y4H2.S.1203|Q9Y5A9.S.39|Q9Y6G9.S.207|Q9Y6G9.S.516|Q9Y6I3-3.S.428|Q9UI10-3.T.85|Q14980.T.2000|Q13098-5.T.475|P49327.T.2204|Q8NFD5.T.505|Q12888.T.1056|P15336-3.T.69|P15336-3.T.71|Q9UPQ0-3.T.56|P48729-3.T.321|P31943.T.107|Q00613-2.T.367|Q9NZN5-2.T.684|P55209.T.62|Q04726-3.T.259|Q9NZN8-4.T.246|Q14157-4.T.837|Q14157-4.T.840|Q14103-3.T.193|P62195-2.T.101|P17544-4.T.51|P17544-4.T.53|Q15642-2.T.302|O15357.T.958|O43707.T.249|O43765.T.81|O75410.T.275|O75533.T.223|O75533.T.227|O75533.T.207|O75533.T.211|O75533.T.328|P0CL80-2.T.40|O95831-3.T.517|P49448.T.410|P00966.T.219|P04040.T.511|P07199.T.150|P07437.T.55|P07814.T.737|P10398.T.181|P11586.T.148|P12277.T.35|P13807-2.T.657|P20700.T.20|P23246.T.687|P23396.T.220|P23396.T.221|P23396.T.242|P24928.T.1912|P24928.T.1885|P25205.T.722|P26038.T.469|P28482-2.T.181|P28482-2.T.185|P28482-2.T.190|P33316.T.95|P34897-3.T.399|P34932.T.538|P35269.T.389|P35606-2.T.799|P46937-5.T.119|P49792.T.1144|P49903-2.T.316|P50552.T.335|P54105.T.223|P60174-1.T.214|P60709.T.229|P62877.T.9|P68371.T.55|P78527-2.T.2649|Q05397-5.T.927|Q06124-2.T.566|Q09666.T.4100|Q13409-7.T.107|Q14137.T.106|Q15293.T.76|Q16513-3.T.121|Q16513-3.T.124|Q4KMP7.T.150|Q53EZ4.T.430|Q5JTZ9.T.673|Q5SW79.T.920|Q5SW79.T.1533|Q6PKG0-3.T.449|Q6Y7W6.T.188|Q7Z309.T.112|Q86UE4.T.143|Q8NDV7-2.T.791|Q8TC07-2.T.672|Q8TEQ6.T.807|Q8WUF5.T.123|Q8WUM4.T.724|Q8WUM4.T.738|Q8WUM4.T.741|Q8WW12.T.139|Q92620.T.265|Q92620.T.269|Q96E09.T.149|Q96S55-2.T.116|Q96S55-2.T.85|Q99733.T.51|Q9BYG3.T.238|Q9H0D6-2.T.357|Q9H0D6-2.T.363|Q9H3K6.T.76|Q9UKG1.T.399|Q9UQ35.T.1413|Q9Y4E8.T.226|Q9Y6G9.T.513|Q9Y6I3-3.T.434	448	0.7	0.7	HDHTGFLTEYVATRW-p;u|ADPDHDHTGFLTEYV-p;u|EEMPQVHTPKTADSQ-p;u	HDHTGFLTEYVATRW-p;u|ADPDHDHTGFLTEYV-p;u|EEMPQVHTPKTADSQ-p;u	2	0.0339	0.0326
KINASE-iKiP_LYNB.LYN	n=133|Q00341.Y.358|Q96I51-2.Y.216|P11940.Y.291|P11940.Y.297|Q93052.Y.317|Q07157-2.Y.1281|Q07157-2.Y.1275|Q9BUJ2-3.Y.68|P07108.Y.29|P07108.Y.32|O60610-2.Y.365|P49327.Y.2454|P49023.Y.88|P56945-6.Y.433|Q14004-2.Y.399|Q05639.Y.29|P18124.Y.82|P62750.Y.74|P31941-2.Y.118|P31941-2.Y.124|Q01844-6.Y.222|P33992.Y.11|P51149.Y.183|Q9Y608-2.Y.142|O60716.Y.257|Q9NX40.Y.199|O75369-7.Y.1407|O75369-7.Y.146|O75369-7.Y.150|Q9Y520-4.Y.164|Q96KG9-3.Y.624|Q9NYF8-3.Y.784|Q9H0U4.Y.5|Q9Y450-2.Y.58|O00170.Y.203|Q9NVD7-2.Y.124|O15027-5.Y.311|P60981.Y.82|P60981.Y.85|P08631-2.Y.390|Q96I25.Y.214|P53041.Y.313|P51991-2.Y.351|Q15233-2.Y.176|P62195-2.Y.113|Q9UHR5-2.Y.149|P37198.Y.422|O00151.Y.306|O14828.Y.35|O14828.Y.41|O15357.Y.190|O43719.Y.650|O75886.Y.371|P02545-6.Y.45|P02545-6.Y.211|P04792.Y.133|P07948.Y.316|P07948.Y.321|P07948.Y.193|P07948.Y.194|P07948.Y.306|P07948.Y.460|P07948.Y.473|P08670.Y.53|P08670.Y.61|P11172-4.Y.199|P14324-2.Y.51|P15924.Y.56|P18615.Y.367|P18669.Y.92|P19338.Y.462|P19838-3.Y.60|P20020-6.Y.1093|P21333-2.Y.1604|P21333-2.Y.1632|P22059.Y.767|P22626.Y.247|P22626.Y.347|P24666.Y.132|P24666.Y.143|P27635.Y.57|P28074-3.Y.133|P31689.Y.7|P31689.Y.8|P32929-2.Y.60|P34897-3.Y.207|P36578.Y.264|P47756-2.Y.232|P50402.Y.161|P50402.Y.167|P53621.Y.579|P55957-2.Y.100|P61158.Y.16|Q00534.Y.24|Q08AD1-2.Y.634|Q12874.Y.479|Q13242.Y.214|Q13242.Y.221|Q13546-2.Y.341|Q14126.Y.968|Q14126.Y.979|Q14247.Y.141|Q15149-4.Y.3225|Q15654.Y.55|Q15691.Y.268|Q5F1R6.Y.81|Q5JSH3-2.Y.11|Q5JTD0-4.Y.277|Q5UIP0.Y.1662|Q5VW32-2.Y.299|Q63HQ0.Y.110|Q7L9L4.Y.26|Q8IVT2.Y.95|Q8WUF5.Y.259|Q92598-3.Y.805|Q92900-2.Y.1107|Q92900-2.Y.947|Q96BY7.Y.2012|Q96CW6.Y.300|Q96DG6.Y.165|Q96F86.Y.225|Q99459.Y.459|Q9BTC0.Y.1700|Q9C0C2.Y.202|Q9H0B6-2.Y.357|Q9H3P7.Y.492|Q9H6F5.Y.109|Q9UHR4.Y.380|Q9UNZ2.Y.95|Q9Y262-2.Y.36|Q9Y446.Y.176|Q9Y4H2.Y.632|Q9Y5A9.Y.37	133	13.5	13.5	AEIGEGAYGKVFKAR-p;u|AIIPGSVYDRSSQGR-p;u|AQPGSFEYEYAMRWK-p;u|FRKLDELYGTWRKAA-p;u|LVNEAPVYSVYSKLH-p;u|KEAAAKYYDAIACLK-p;u|VVDCGTGYTKLGYAG-p;u|DEANYHLYGSRMDRQ-p;u|DEEMLFIYGHYKQAT-p;u|QPDTEEEYEDSSGNV-p;u|RSTLNEIYFGKTKDI-p;u|GHMVSDEYEQLSSEA-p;u|EQGEEDSYDLKGRLD-p;u|TDTAQTIYETAAREH-p;u|PSTSRSLYASSPGGV-p;u|ASSPGGVYATRSSAV-p;u|PKRKNITYEELRNKN-p;u|QLIIEDPYYGNDSDF-p;u	FRKLDELYGTWRKAA-p;u|AEIGEGAYGKVFKAR-p;u|DEANYHLYGSRMDRQ-p;u|EQGEEDSYDLKGRLD-p;u|VVDCGTGYTKLGYAG-p;u|RSTLNEIYFGKTKDI-p;u|AQPGSFEYEYAMRWK-p;u|DEEMLFIYGHYKQAT-p;u|QPDTEEEYEDSSGNV-p;u|PSTSRSLYASSPGGV-p;u|KEAAAKYYDAIACLK-p;u|GHMVSDEYEQLSSEA-p;u|TDTAQTIYETAAREH-p;u|LVNEAPVYSVYSKLH-p;u|AIIPGSVYDRSSQGR-p;u|ASSPGGVYATRSSAV-p;u|PKRKNITYEELRNKN-p;u|QLIIEDPYYGNDSDF-p;u	2	0.1734	0.0549
KINASE-iKiP_LYNA.LYN	n=79|P25787.Y.57|P11940.Y.291|P11940.Y.297|Q93052.Y.317|Q93052.Y.297|Q6ZSR9.Y.28|Q6ZS17-2.Y.360|P21127.Y.449|P49327.Y.2454|P49023.Y.88|Q14004-2.Y.399|Q05639.Y.29|P62750.Y.74|P31941-2.Y.118|P31941-2.Y.124|Q01844-6.Y.222|P08865.Y.156|Q8IV48.Y.66|O75369-7.Y.1407|O15027-5.Y.311|O00233-2.Y.41|P60981.Y.82|P60981.Y.85|P08631-2.Y.390|Q01433-2.Y.116|Q7Z6I8-2.Y.35|P51991-2.Y.351|Q9UHR5-2.Y.149|O15357.Y.190|O15357.Y.1135|O60927.Y.64|O75976-2.Y.1129|P07948.Y.316|P07948.Y.321|P07948.Y.193|P07948.Y.194|P07948.Y.306|P07948.Y.460|P07948.Y.473|P08670.Y.53|P08670.Y.61|P18669.Y.92|P19338.Y.462|P20020-6.Y.1093|P21333-2.Y.1632|P28074-3.Y.125|P28074-3.Y.133|P30040.Y.66|P31939-2.Y.289|P31939-2.Y.292|P31948.Y.95|P35579.Y.754|P36578.Y.264|P47756-2.Y.232|P50402.Y.95|P52948-6.Y.1112|P61604.Y.76|P62633-2.Y.68|P98179.Y.127|Q00534.Y.24|Q14126.Y.968|Q14126.Y.979|Q15149-4.Y.3225|Q5JSH3-2.Y.11|Q5JTD0-4.Y.277|Q6R327.Y.1330|Q7KZF4.Y.109|Q7L9L4.Y.26|Q8NE71.Y.250|Q96BY7.Y.2012|Q96CW6.Y.300|Q96F86.Y.225|Q99459.Y.511|Q9BTC0.Y.1700|Q9BZQ8.Y.132|Q9UHR4.Y.380|Q9UNZ2.Y.95|Q9UQE7.Y.228|Q9Y5A9.Y.37	79	12.7	12.7	AEIGEGAYGKVFKAR-p;u|FRKLDELYGTWRKAA-p;u|SRPGGYGYGYGRSRD-p;u|RSTLNEIYFGKTKDI-p;u|EAQIKANYDVLESQK-p;u|PSTSRSLYASSPGGV-p;u|KTPQGREYGMIYLGK-p;u|ASSPGGVYATRSSAV-p;u|SDFSDPVYKEIAITN-p;u|DKVLLPEYGGTKVVL-p;u	SRPGGYGYGYGRSRD-p;u|FRKLDELYGTWRKAA-p;u|AEIGEGAYGKVFKAR-p;u|EAQIKANYDVLESQK-p;u|KTPQGREYGMIYLGK-p;u|RSTLNEIYFGKTKDI-p;u|PSTSRSLYASSPGGV-p;u|SDFSDPVYKEIAITN-p;u|ASSPGGVYATRSSAV-p;u|DKVLLPEYGGTKVVL-p;u	2	0.0024	0.5173
KINASE-iKiP_LTK	n=76|Q00341.Y.358|Q16881.Y.277|P11940.Y.291|P11940.Y.297|Q8WU79-3.Y.13|Q00610-2.Y.1477|Q93052.Y.317|Q07157-2.Y.669|P52272-2.Y.64|O60934.Y.679|P43243.Y.250|Q16555.Y.499|P30876.Y.845|Q14004-2.Y.399|Q9H9T3-4.Y.132|O43237-2.Y.107|P51149.Y.183|P08865.Y.156|O60716.Y.334|O60716.Y.335|Q8IV48.Y.66|O75369-7.Y.1407|O00170.Y.203|O15013-7.Y.1244|P53041.Y.119|Q8IWX8.Y.903|Q02543.Y.63|O00629.Y.474|O00764-3.Y.6|O15357.Y.190|O15357.Y.1135|O15397.Y.598|O43491.Y.623|O95905-2.Y.405|P00390-5.Y.289|P07195.Y.240|P07355.Y.316|P08670.Y.53|P08670.Y.61|P15924.Y.56|P18615.Y.367|P19784.Y.13|P19838-3.Y.60|P20020-6.Y.1093|P21291.Y.57|P23381.Y.316|P24666.Y.143|P28074-3.Y.117|P29401.Y.4|P31939-2.Y.289|P31939-2.Y.292|P41236.Y.148|P41250.Y.453|P53396.Y.682|P53621.Y.249|P53621.Y.579|P54753.Y.608|P54760.Y.590|P62191.Y.439|Q00534.Y.24|Q01082.Y.493|Q12959-5.Y.709|Q15654.Y.123|Q16643.Y.163|Q8TEW0-4.Y.1043|Q8IYS1.Y.314|Q9BWF3.Y.37|Q9BZI7-2.Y.117|Q9BZK7.Y.446|Q9H788.Y.131|Q9HC35.Y.226|Q9NX01.Y.146|Q9UN81.Y.52|Q9Y490.Y.127|Q9Y4H2.Y.632|Q9Y5A9.Y.37	76	10.5	10.5	KEAAAKYYDAIACLK-p;u|GGNRFEPYANPTKRY-p;u|RGVPRGLYDGPVCEV-p;u|LFITEEDYQALRTSI-p;u|PSTSRSLYASSPGGV-p;u|QGMRHAIYDKLDDDG-p;u|ASSPGGVYATRSSAV-p;u|SDFSDPVYKEIAITN-p;u	GGNRFEPYANPTKRY-p;u|LFITEEDYQALRTSI-p;u|QGMRHAIYDKLDDDG-p;u|RGVPRGLYDGPVCEV-p;u|PSTSRSLYASSPGGV-p;u|KEAAAKYYDAIACLK-p;u|SDFSDPVYKEIAITN-p;u|ASSPGGVYATRSSAV-p;u	2	0.0047	0.0288
KINASE-iKiP_LCK	n=101|P04632.S.88|P33992.S.12|P13798.S.187|O60716.S.230|P29353-5.S.212|Q96SB4-4.S.35|Q01130-2.S.2|P61353.S.39|O00488.S.98|P06733.S.272|P07195.S.238|P07814.S.825|P08758.S.135|P18669.S.118|P18669.S.134|P22626.S.344|P23246.S.491|P31948.S.42|P36871.S.477|P49792.S.3137|P61981.S.215|Q14247.S.447|Q9H501.S.75|Q9UQ35.S.2694|Q93052.T.316|O95817.T.242|P00568.T.35|P61978-3.T.70|Q9HC35.T.554|P25787.Y.57|Q93052.Y.317|Q07157-2.Y.669|Q9BUJ2-3.Y.68|Q13017-2.Y.1109|O60934.Y.679|P21127.Y.449|P49023.Y.88|P56945-6.Y.280|Q01844-6.Y.222|O60716.Y.257|O75369-7.Y.1407|Q13573.Y.179|Q96I25.Y.214|P53041.Y.313|P06576.Y.418|P07947.Y.426|O00151.Y.306|O15357.Y.190|O43491.Y.623|O60884.Y.128|O60927.Y.64|O75886.Y.371|O75976-2.Y.1129|P02545-6.Y.45|P02545-6.Y.211|P05023.Y.684|P05198.Y.150|P06239.Y.192|P06239.Y.394|P06239.Y.470|P06239.Y.505|P08670.Y.53|P08670.Y.61|P17174-2.Y.243|P19838-3.Y.60|P20020-6.Y.1093|P30040.Y.66|P35579.Y.754|P36578.Y.264|P50402.Y.161|P50402.Y.95|P53621.Y.579|P55081.Y.276|P62633-2.Y.68|P98179.Y.117|P98179.Y.118|P98179.Y.127|Q00534.Y.24|Q13546-2.Y.341|Q13642-1.Y.117|Q14126.Y.968|Q14247.Y.141|Q15149-4.Y.3225|Q32MZ4-3.Y.541|Q5JSH3-2.Y.11|Q5JSZ5.Y.1141|Q7L9L4.Y.26|Q8WUF5.Y.132|Q8WVK2.Y.127|Q92900-2.Y.947|Q96BY7.Y.2012|Q96F86.Y.225|Q9C0C2.Y.202|Q9H0B6-2.Y.357|Q9H3P7.Y.492|Q9NUQ9.Y.36|Q9P2B7-2.Y.292|Q9UHG3-2.Y.421|Q9UHR4.Y.380|Q9Y446.Y.176|Q9Y4H2.Y.632	101	14.9	14.9	AEIGEGAYGKVFKAR-p;u|AIIPGSVYDRSSQGR-p;u|FRKLDELYGTWRKAA-p;u|LVNEAPVYSVYSKLH-p;u|SRPGGYGYGYGRSRD-p;u|DEANYHLYGSRMDRQ-p;u|FTATEGQYQPQP___-p;u|THSEGSEYEELPKRR-p;u|RLIEDNEYTAREGAK-p;u|DNCPEELYQLMRLCW-p;u|QGYGSGRYYDSRPGG-p;u|NLDNGGFYISPRITF-p;u|PSTSRSLYASSPGGV-p;u|ASSPGGVYATRSSAV-p;u|RLIEDNEYTARQGAK-p;u	SRPGGYGYGYGRSRD-p;u|FRKLDELYGTWRKAA-p;u|AEIGEGAYGKVFKAR-p;u|FTATEGQYQPQP___-p;u|DEANYHLYGSRMDRQ-p;u|QGYGSGRYYDSRPGG-p;u|PSTSRSLYASSPGGV-p;u|THSEGSEYEELPKRR-p;u|DNCPEELYQLMRLCW-p;u|LVNEAPVYSVYSKLH-p;u|AIIPGSVYDRSSQGR-p;u|ASSPGGVYATRSSAV-p;u|RLIEDNEYTAREGAK-p;u|NLDNGGFYISPRITF-p;u|RLIEDNEYTARQGAK-p;u	2	0.1496	0.0568
KINASE-iKiP_KIT	n=76|Q00341.Y.40|Q07157-2.Y.1111|Q07157-2.Y.1274|Q07157-2.Y.1275|Q6ZSR9.Y.28|O14639-3.Y.123|Q13017-2.Y.1109|P20810-6.Y.701|Q14160.Y.1360|P43243.Y.250|P56945-6.Y.280|Q9HAU0-8.Y.328|P55196.Y.1230|Q9H6Z4-3.Y.47|Q9Y618-5.Y.2175|Q8IV48.Y.66|P50851-2.Y.1110|P00533.Y.1197|O00170.Y.203|P35250-2.Y.34|Q01433-2.Y.116|Q9NP61-2.Y.388|Q8IV50-2.Y.117|P39687.Y.148|Q9BVA0.Y.382|Q8IWX8.Y.903|Q9UHR5-2.Y.149|O00151.Y.306|O00629.Y.474|O15234.Y.263|O60763.Y.655|O95425-2.Y.550|O95721.Y.44|P04920-2.Y.59|P07195.Y.240|P09382.Y.105|P10721-2.Y.932|P10721-2.Y.564|P23381.Y.316|P28074-3.Y.133|P36954.Y.111|P41236.Y.148|P47756-2.Y.232|P50402.Y.161|P50402.Y.167|P67809.Y.158|P98179.Y.117|Q00839-2.Y.783|Q01082.Y.2039|Q01082.Y.493|Q02487.Y.853|Q13242.Y.214|Q13480-2.Y.689|Q13813-3.Y.2442|Q14247.Y.453|Q14247.Y.289|Q15650.Y.345|Q32MZ4-3.Y.541|Q5JSZ5.Y.1141|Q8TEW0-4.Y.1043|Q7KZF4.Y.908|Q8IWW6-2.Y.243|Q8N0X7.Y.628|Q8WUM4.Y.319|Q8WX93.Y.731|Q92900-2.Y.1107|Q93015.Y.271|Q96BN8.Y.56|Q99459.Y.511|Q9BTC0.Y.1700|Q9HC35.Y.226|Q9NW64-2.Y.67|Q9Y2Z0-2.Y.251|Q9Y4H2.Y.823|Q9Y4H2.Y.742|Q9Y5A9.Y.37	76	10.5	10.5	KEAAAKYYDAIACLK-p;u|RRGPPRNYQQNYQNS-p;u|DDADEFGYSR_____-p;u|RSTLNEIYFGKTKDI-p;u|THSEGSEYEELPKRR-p;u|QGYGSGRYYDSRPGG-p;u|KALGSAQYEDPRNLH-p;u|SDFSDPVYKEIAITN-p;u	DDADEFGYSR_____-p;u|KALGSAQYEDPRNLH-p;u|RRGPPRNYQQNYQNS-p;u|QGYGSGRYYDSRPGG-p;u|RSTLNEIYFGKTKDI-p;u|KEAAAKYYDAIACLK-p;u|THSEGSEYEELPKRR-p;u|SDFSDPVYKEIAITN-p;u	2	0.1943	0.8868
KINASE-iKiP_JAK3	n=106|Q8WYA6.Y.9|Q93052.Y.296|Q93052.Y.297|Q07157-2.Y.1281|Q07157-2.Y.1111|Q07157-2.Y.1274|Q07157-2.Y.1275|O14639-3.Y.123|P20810-6.Y.701|Q9UDY2-3.Y.1143|Q05639.Y.29|P62750.Y.74|P07910-4.Y.113|O43237-2.Y.107|Q8WVV9-2.Y.34|P08865.Y.156|Q12846-2.Y.113|O60716.Y.296|O60716.Y.302|O60716.Y.334|O60716.Y.335|Q9Y520-4.Y.1971|Q8IWZ3.Y.1269|Q96KG9-3.Y.624|Q9NYF8-3.Y.509|P37268-5.Y.177|Q96QD8.Y.28|Q8N128.Y.139|Q9BYM8-3.Y.220|P55327-2.Y.96|P39687.Y.148|P53990-2.Y.43|Q9BVA0.Y.382|O00151.Y.321|O15305.Y.66|O43143.Y.13|O43399.Y.106|O95721.Y.44|P04792.Y.133|P04792.Y.23|P07954-2.Y.448|P0DPD7.Y.25|P10155-3.Y.23|P12814-2.Y.511|P12814-2.Y.12|P15924.Y.56|P22392-2.Y.167|P22626.Y.131|P22626.Y.247|P23381.Y.316|P28074-3.Y.133|P29401.Y.4|P32929-2.Y.60|P35606-2.Y.765|P36954.Y.111|P38919.Y.155|P41236.Y.148|P41236.Y.56|P41236.Y.63|P46976-2.Y.315|P50402.Y.161|P50402.Y.167|P50402.Y.94|P61158.Y.16|P62633-2.Y.68|P98082-3.Y.321|P98179.Y.117|P98179.Y.125|Q01082.Y.2039|Q01518.Y.43|Q08AD1-2.Y.634|Q12959-5.Y.709|Q12965.Y.961|Q13813-3.Y.2442|Q14247.Y.289|Q14247.Y.141|Q15650.Y.345|Q9HCE1.Y.980|Q5SW79.Y.532|Q5VT52-2.Y.1053|Q7KZF4.Y.109|Q7Z2W4.Y.299|Q8IVM0.Y.146|Q8NC51.Y.207|Q92900-2.Y.1107|Q96CT7.Y.38|Q96GA3.Y.301|Q96HC4-7.Y.148|Q99459.Y.459|Q99613.Y.884|Q99615.Y.50|Q9BZI7-2.Y.429|Q9H6F5.Y.109|Q9HC35.Y.226|Q9NRY4.Y.1058|Q9NWZ8.Y.179|Q9NZZ3-2.Y.94|Q9P0J1.Y.381|Q9UGI8-2.Y.117|Q9UHI6.Y.711|Q9UHR4.Y.380|Q9ULF5.Y.596|Q9Y2Z0-2.Y.245|Q9Y4H2.Y.625|Q9Y4H2.Y.632|Q9Y5A9.Y.37	106	3.8	2.8	VVDCGTGYTKLGYAG-p;u|QGYGSGRYYDSRPGG-p;u|KTPQGREYGMIYLGK-p;u|GSSFDLDYDFQRDYY-p;u	QGYGSGRYYDSRPGG-p;u|KTPQGREYGMIYLGK-p;u|VVDCGTGYTKLGYAG-p;u	2	0.0891	0.518
KINASE-iKiP_ITK	n=32|P25787.Y.57|Q07157-2.Y.669|Q07157-2.Y.1115|Q9BUJ2-3.Y.68|Q14004-2.Y.399|P33992.Y.11|Q13573.Y.179|Q96I25.Y.214|P61353.Y.49|Q02543.Y.63|O43390.Y.431|P08621.Y.219|P13639.Y.671|P22626.Y.347|P28074-3.Y.133|P32929-2.Y.60|P98179.Y.146|P98179.Y.118|P98179.Y.125|P98179.Y.127|Q08881.Y.512|Q08881.Y.336|Q08881.Y.237|Q12965.Y.971|Q13546-2.Y.341|Q1KMD3.Y.215|Q5JSZ5.Y.1141|Q8WUM4.Y.319|Q99575.Y.101|Q9BZE4-3.Y.423|Q9BZI7-2.Y.429|Q9H7N4.Y.732	32	12.5	12.5	RFVLDDQYTSSTGTK-p;u|SRPGGYGYGYGRSRD-p;u|DEANYHLYGSRMDRQ-p;u|THSEGSEYEELPKRR-p;u	RFVLDDQYTSSTGTK-p;u|SRPGGYGYGYGRSRD-p;u|DEANYHLYGSRMDRQ-p;u|THSEGSEYEELPKRR-p;u	2	0.0379	0.0287
KINASE-iKiP_INSRR	n=57|P11940.Y.291|P11940.Y.297|Q6ZSR9.Y.28|Q16629-3.Y.33|O60934.Y.679|P18124.Y.82|Q13310-2.Y.297|O43237-2.Y.107|Q13123.Y.114|O75369-7.Y.1407|Q96KG9-3.Y.624|Q9NYF8-3.Y.381|Q9Y450-2.Y.58|Q15287-3.Y.168|P53990-2.Y.43|O00151.Y.306|O75794.Y.301|O95721.Y.44|P00491.Y.249|P02545-6.Y.45|P07195.Y.240|P08621.Y.146|P14625.Y.677|P21333-2.Y.373|P28074-3.Y.125|P30533.Y.246|P36578.Y.264|P36954.Y.111|P38919.Y.155|P41236.Y.148|P46976-2.Y.315|P62191.Y.439|Q12959-5.Y.709|Q12965.Y.961|Q12965.Y.7|Q12965.Y.9|Q13043.Y.433|Q8IVM0.Y.145|Q8IVP5.Y.18|Q8NC51.Y.207|Q8WUM4.Y.223|Q92900-2.Y.1107|Q96HC4-7.Y.144|Q96HC4-7.Y.148|Q99543.Y.90|Q99613.Y.884|Q9BSJ8.Y.822|Q9BZI7-2.Y.117|Q9H0B6-2.Y.357|Q9H788.Y.131|Q9UJW0-2.Y.94|Q9ULF5.Y.596|Q9Y446.Y.176|Q9Y490.Y.2224|Q9Y4H2.Y.742|Q9Y4H2.Y.632|Q9Y5A9.Y.37	57	10.5	10.5	FRKLDELYGTWRKAA-p;u|DWKNQDHYAVLGLGH-p;u|KIPQDGDYEFLKSWT-p;u|DSAPYGEYGSWYKAC-p;u|RDGVNKDYEETELIS-p;u|GTKHLSPYATLTVGD-p;u	FRKLDELYGTWRKAA-p;u|KIPQDGDYEFLKSWT-p;u|DWKNQDHYAVLGLGH-p;u|DSAPYGEYGSWYKAC-p;u|RDGVNKDYEETELIS-p;u|GTKHLSPYATLTVGD-p;u	2	0.8762	0.0692
KINASE-iKiP_INSR	n=70|P25787.Y.57|Q9NV06.Y.401|P11940.Y.297|Q00610-2.Y.1477|Q07157-2.Y.132|Q6ZSR9.Y.28|Q14160.Y.1360|P43243.Y.250|P49327.Y.2454|P33992.Y.248|O43237-2.Y.107|Q96KG9-3.Y.624|Q13435.Y.371|O15320-8.Y.326|Q01433-2.Y.116|O15013-7.Y.1244|P53041.Y.119|P39687.Y.148|Q15287-3.Y.168|Q8IWX8.Y.903|O15357.Y.190|O43615.Y.435|P02545-6.Y.45|P02786.Y.20|P04920-2.Y.59|P08621.Y.146|P09429.Y.16|P0DN76.Y.4|P0DPD7.Y.25|P13984.Y.124|P14625.Y.677|P15924.Y.56|P23381.Y.316|P23921.Y.232|P24666.Y.132|P27635.Y.57|P30040.Y.66|P36954.Y.111|P38919.Y.155|P41250.Y.453|P46976-2.Y.315|P50402.Y.161|P50402.Y.95|P50991.Y.449|P58546.Y.21|P61158.Y.16|P62191.Y.439|P98082-3.Y.321|Q02487.Y.853|Q08AD1-2.Y.634|Q12959-5.Y.709|Q12965.Y.961|Q12965.Y.7|Q12965.Y.9|Q13043.Y.433|Q7KZF4.Y.109|Q86VP6-2.Y.6|Q8NCW5-2.Y.152|Q8WUM4.Y.223|Q96HC4-7.Y.148|Q9BSJ8.Y.822|Q9NZZ3-2.Y.94|Q9UEY8-2.Y.389|Q9UHR4.Y.380|Q9UN81.Y.52|Q9UQ35.Y.2693|Q9UQ35.Y.1049|Q9Y490.Y.127|Q9Y4H2.Y.625|Q9Y4H2.Y.632	70	10	10	KIPQDGDYEFLKSWT-p;u|VVDCGTGYTKLGYAG-p;u|GHMVSDEYEQLSSEA-p;u|LFITEEDYQALRTSI-p;u|KTPQGREYGMIYLGK-p;u|GTKHLSPYATLTVGD-p;u|QLIIEDPYYGNDSDF-p;u	KIPQDGDYEFLKSWT-p;u|LFITEEDYQALRTSI-p;u|KTPQGREYGMIYLGK-p;u|VVDCGTGYTKLGYAG-p;u|GTKHLSPYATLTVGD-p;u|GHMVSDEYEQLSSEA-p;u|QLIIEDPYYGNDSDF-p;u	2	0.0175	0.5481
KINASE-iKiP_IGF1R	n=48|Q6ZSR9.Y.28|Q05639.Y.29|P62750.Y.74|P08069.Y.1346|P08069.Y.1161|P08865.Y.156|O75347.Y.48|Q9NYF8-3.Y.784|Q9NYF8-3.Y.381|Q13435.Y.371|O00233-2.Y.41|O43583.Y.27|H0Y6A0.Y.196|Q9UQB8-3.Y.164|Q8IWX8.Y.903|P08621.Y.146|P0DN76.Y.4|P13984.Y.124|P14625.Y.677|P22392-2.Y.167|P23381.Y.316|P36578.Y.264|P38919.Y.155|P46776.Y.52|P46976-2.Y.315|P47756-2.Y.232|P58546.Y.21|P62854.Y.62|P98082-3.Y.321|Q00839-2.Y.783|Q01082.Y.493|Q01518.Y.43|Q12965.Y.961|Q12965.Y.7|Q12965.Y.9|Q13480-2.Y.657|Q32MZ4-3.Y.541|Q8N0X7.Y.628|Q8N3D4.Y.1362|Q8NC51.Y.207|Q99543.Y.90|Q9H2D6-5.Y.173|Q9NP74-2.Y.60|Q9NZZ3-2.Y.94|Q9P2B7-2.Y.292|Q9UHR4.Y.380|Q9UQ35.Y.1049|Q9Y5A9.Y.37	48	8.3	8.3	FRKLDELYGTWRKAA-p;u|DWKNQDHYAVLGLGH-p;u|RSTLNEIYFGKTKDI-p;u|EAQIKANYDVLESQK-p;u	FRKLDELYGTWRKAA-p;u|DWKNQDHYAVLGLGH-p;u|EAQIKANYDVLESQK-p;u|RSTLNEIYFGKTKDI-p;u	2	0.2168	0.084
KINASE-iKiP_HCK	n=70|P25787.Y.57|Q16881.Y.277|Q00610-2.Y.1477|Q93052.Y.317|Q07157-2.Y.669|P52272-2.Y.64|Q9BUJ2-3.Y.68|P07108.Y.32|P49023.Y.88|P30876.Y.845|Q05639.Y.29|Q99798.Y.42|Q99798.Y.45|P09211.Y.64|P31941-2.Y.118|P31941-2.Y.124|Q01844-6.Y.222|P33992.Y.248|P33992.Y.11|P08865.Y.156|O75369-7.Y.1407|P31943.Y.276|Q8IWZ3.Y.1269|P37268-5.Y.14|P08631-2.Y.188|P08631-2.Y.501|P08631-2.Y.30|P08631-2.Y.390|P35250-2.Y.34|O15320-8.Y.439|P53041.Y.313|P39687.Y.148|Q8IWX8.Y.903|P61353.Y.49|P62280.Y.55|O00151.Y.306|O00629.Y.474|O15270.Y.557|O15357.Y.1135|O15541.Y.249|O94776.Y.437|P05198.Y.150|P11172-4.Y.199|P19838-3.Y.60|P20020-6.Y.1093|P24666.Y.132|P24666.Y.143|P30520.Y.239|P38919.Y.155|P53621.Y.249|P55957-2.Y.100|P62633-2.Y.68|P62633-2.Y.92|P78527-2.Y.2936|Q12874.Y.479|Q13242.Y.214|Q13242.Y.221|Q13813-3.Y.2442|Q14676-3.Y.775|Q16643.Y.163|Q8WUM4.Y.319|Q92900-2.Y.947|Q96F86.Y.225|Q9BZI7-2.Y.429|Q9C0C2.Y.202|Q9H3P7.Y.492|Q9P0J1.Y.381|Q9UHI6.Y.756|Q9Y262-2.Y.36|Q9Y2X3.Y.428	70	10	10	AIIPGSVYDRSSQGR-p;u|GGNRFEPYANPTKRY-p;u|QPDTEEEYEDSSGNV-p;u|LFITEEDYQALRTSI-p;u|EAQEDDWYDCHREIR-p;u|QGMRHAIYDKLDDDG-p;u|QLIIEDPYYGNDSDF-p;u	GGNRFEPYANPTKRY-p;u|LFITEEDYQALRTSI-p;u|QGMRHAIYDKLDDDG-p;u|QPDTEEEYEDSSGNV-p;u|EAQEDDWYDCHREIR-p;u|AIIPGSVYDRSSQGR-p;u|QLIIEDPYYGNDSDF-p;u	2	0.1615	0.2532
KINASE-iKiP_FRK	n=62|Q16881.Y.277|Q07157-2.Y.669|Q13017-2.Y.1109|P20810-6.Y.701|P56945-6.Y.280|Q14004-2.Y.399|P62750.Y.74|Q01844-6.Y.222|P33992.Y.11|P31943.Y.276|Q96KG9-3.Y.624|Q9H0U4.Y.5|P35250-2.Y.34|H0Y6A0.Y.196|P53041.Y.313|Q01130-2.Y.3|Q9UHR5-2.Y.149|P37198.Y.422|P62249.Y.82|O43719.Y.650|O43852.Y.275|O60927.Y.64|O95721.Y.44|P02545-6.Y.45|P08621.Y.126|P10412.Y.71|P15924.Y.56|P18615.Y.367|P20020-6.Y.1093|P22059.Y.394|P22626.Y.247|P22626.Y.347|P24666.Y.143|P42685-2.Y.355|P42685-2.Y.245|P50402.Y.161|P61604.Y.76|P62633-2.Y.92|P98179.Y.118|P98179.Y.125|P98179.Y.127|Q01082.Y.777|Q04721.Y.2470|Q12874.Y.479|Q14677-3.Y.293|Q16832.Y.481|Q1KMD3.Y.215|Q5JTD0-4.Y.277|Q5SW79.Y.532|Q8IWW6-2.Y.243|Q8WUM4.Y.319|Q92890.Y.261|Q96BY7.Y.2012|Q96CW6.Y.300|Q9BTC0.Y.1700|Q9BZE4-3.Y.423|Q9BZI7-2.Y.429|Q9BZK7.Y.446|Q9P2B7-2.Y.292|Q9UHG3-2.Y.421|Q9Y490.Y.127|Q9Y4H2.Y.742	62	11.3	11.3	LRREFEVYGPIKRIH-p;u|SRPGGYGYGYGRSRD-p;u|QPDTEEEYEDSSGNV-p;u|SDVGHDEYSTQSLVK-p;u|TDTAQTIYETAAREH-p;u|KALGSAQYEDPRNLH-p;u|DKVLLPEYGGTKVVL-p;u	SRPGGYGYGYGRSRD-p;u|LRREFEVYGPIKRIH-p;u|KALGSAQYEDPRNLH-p;u|SDVGHDEYSTQSLVK-p;u|QPDTEEEYEDSSGNV-p;u|TDTAQTIYETAAREH-p;u|DKVLLPEYGGTKVVL-p;u	2	0.0699	0.7175
KINASE-iKiP_FLT4	n=49|P20810-6.Y.701|P30876.Y.845|Q14004-2.Y.399|Q9HAU0-8.Y.328|Q8WVV9-2.Y.34|P08865.Y.156|O60716.Y.865|P00533.Y.1172|P39687.Y.148|Q15287-3.Y.168|Q9BVA0.Y.382|P61353.Y.49|O15357.Y.190|O95721.Y.44|O95801.Y.129|P02545-6.Y.45|P04792.Y.23|P04920-2.Y.59|P08621.Y.146|P19338.Y.462|P21333-2.Y.1308|P23381.Y.316|P24666.Y.132|P31949.Y.32|P41236.Y.56|P52597.Y.246|P62191.Y.439|Q01082.Y.493|Q01518.Y.43|Q12959-5.Y.709|Q15648.Y.1476|Q5SW79.Y.532|Q5VW32-2.Y.299|Q8TEW0-4.Y.1043|Q7KZF4.Y.908|Q8N9T8.Y.227|Q8TAE8.Y.166|Q92900-2.Y.1107|Q96CT7.Y.38|Q96GA3.Y.301|Q96IZ0.Y.177|Q99459.Y.511|Q9BZQ8.Y.132|Q9HC35.Y.226|Q9NW64-2.Y.67|Q9NZZ3-2.Y.94|Q9UEY8-2.Y.389|Q9Y2Z0-2.Y.251|Q9Y5A9.Y.560	49	6.1	6.1	DDADEFGYSR_____-p;u|QGMRHAIYDKLDDDG-p;u|QLIIEDPYYGNDSDF-p;u	DDADEFGYSR_____-p;u|QGMRHAIYDKLDDDG-p;u|QLIIEDPYYGNDSDF-p;u	2	0.0411	0.5548
KINASE-iKiP_FLT3	n=123|Q00341.Y.40|P25787.Y.57|Q16881.Y.163|Q9Y6N7-6.Y.1014|P11940.Y.291|P11940.Y.297|Q07157-2.Y.1281|Q07157-2.Y.1111|P52272-2.Y.64|Q16629-3.Y.33|P20810-6.Y.701|O00571.Y.69|O00571.Y.462|O60610-2.Y.365|P49023.Y.88|P56945-6.Y.280|Q99798.Y.42|Q99798.Y.45|P33992.Y.248|P33992.Y.11|Q13310-2.Y.382|Q13310-2.Y.297|Q6NXT2.Y.41|Q9ULV4.Y.301|Q8WVV9-2.Y.34|P48643.Y.274|Q12846-2.Y.113|O60716.Y.334|O60716.Y.335|Q8IV48.Y.66|O75369-7.Y.2322|Q9Y520-4.Y.164|P00533.Y.1197|P00533.Y.1172|E9PLY5.Y.23|Q9H4A3-2.Y.2029|O43583.Y.27|Q9BYM8-3.Y.220|Q01433-2.Y.116|Q9NP61-2.Y.388|Q15287-3.Y.168|P62195-2.Y.113|Q15758-3.Y.296|Q9H0W8-2.Y.147|O00151.Y.306|O15234.Y.263|O60927.Y.64|O75794.Y.301|O94776.Y.437|O95721.Y.44|P02545-6.Y.45|P04792.Y.133|P07954-2.Y.448|P09382.Y.105|P0DN76.Y.4|P12814-2.Y.511|P14618.Y.390|P14625.Y.677|P14866.Y.92|P18615.Y.367|P21333-2.Y.1632|P22059.Y.767|P22059.Y.394|P23381.Y.316|P23921.Y.232|P24666.Y.132|P24666.Y.143|P26358-3.Y.633|P28074-3.Y.133|P29401.Y.4|P30040.Y.64|P30040.Y.66|P35579.Y.190|P35579.Y.193|P36888.Y.842|P37802.Y.8|P41250.Y.453|P50402.Y.161|P50402.Y.167|P53621.Y.249|P61158.Y.16|P61586.Y.34|P61978-3.Y.256|P62633-2.Y.68|P67809.Y.158|P67809.Y.162|Q00839-2.Y.506|Q01518.Y.43|Q01804-5.Y.373|Q12965.Y.961|Q12965.Y.950|Q13177.Y.139|Q13242.Y.214|Q13242.Y.221|Q13546-2.Y.341|Q13895.Y.49|Q14247.Y.289|Q15654.Y.131|P29144.Y.873|Q7KZF4.Y.908|Q8NC51.Y.207|Q8WWM7-6.Y.202|Q96F86.Y.225|Q96F86.Y.141|Q99575.Y.101|Q99613.Y.884|Q99613.Y.148|Q9BRT2.Y.30|Q9BZE4-3.Y.423|Q9BZI7-2.Y.160|Q9BZK7.Y.446|Q9H788.Y.131|Q9NP74-2.Y.187|Q9NT62.Y.18|Q9NTJ3.Y.509|Q9UEY8-2.Y.35|Q9UEY8-2.Y.389|Q9UHR4.Y.380|Q9UKY7.Y.95|Q9UNZ2.Y.95|Q9UQ35.Y.1049|Q9Y2Z0-2.Y.251|Q9Y5A9.Y.37	123	9.8	9.8	RSSTETCYSAIPKAS-p;u|GGNRFEPYANPTKRY-p;u|RRGPPRNYQQNYQNS-p;u|VVDCGTGYTKLGYAG-p;u|DEANYHLYGSRMDRQ-p;u|TGEAEEEYVGPRLSR-p;u|DDADEFGYSR_____-p;u|EQGEEDSYDLKGRLD-p;u|DLPKSYDYDLIIIGG-p;u|SDFSDPVYKEIAITN-p;u|EITDESPYVHYLNTF-p;u|QLIIEDPYYGNDSDF-p;u	TGEAEEEYVGPRLSR-p;u|DEANYHLYGSRMDRQ-p;u|DDADEFGYSR_____-p;u|GGNRFEPYANPTKRY-p;u|RRGPPRNYQQNYQNS-p;u|EQGEEDSYDLKGRLD-p;u|VVDCGTGYTKLGYAG-p;u|RSSTETCYSAIPKAS-p;u|SDFSDPVYKEIAITN-p;u|DLPKSYDYDLIIIGG-p;u|QLIIEDPYYGNDSDF-p;u|EITDESPYVHYLNTF-p;u	2	0.0122	0.2724
KINASE-iKiP_FGR	n=92|Q16881.Y.277|Q9NV06.Y.401|P11940.Y.291|P11940.Y.297|Q93052.Y.317|Q07157-2.Y.830|P52272-2.Y.64|Q9BUJ2-3.Y.68|P21127.Y.449|P49327.Y.2454|P49023.Y.88|Q14004-2.Y.399|Q01844-6.Y.222|P33992.Y.11|Q8WVV9-2.Y.34|Q9H6Z4-3.Y.47|P31943.Y.276|O15027-5.Y.1161|P60981.Y.82|P60981.Y.85|Q16630-3.Y.317|Q96I25.Y.194|O15013-7.Y.1244|P53041.Y.313|Q8IV50-2.Y.117|P39687.Y.148|Q15287-3.Y.168|P51991-2.Y.338|Q02543.Y.63|O00264.Y.180|O15270.Y.557|O15357.Y.1135|O43390.Y.431|O60763.Y.655|O75157.Y.57|O75794.Y.301|O75937.Y.24|O95149.Y.334|P00390-5.Y.289|P02545-6.Y.211|P05198.Y.150|P09769.Y.34|P09769.Y.180|P09769.Y.208|P09769.Y.523|P11413.Y.112|P12814-2.Y.511|P16591.Y.402|P19338.Y.462|P20020-6.Y.1093|P21333-2.Y.1632|P22626.Y.347|P23921.Y.232|P24666.Y.132|P24666.Y.143|P28074-3.Y.133|P30040.Y.66|P36578.Y.264|P40429.Y.71|P53621.Y.249|P53621.Y.579|P62888.Y.74|P98179.Y.125|P98179.Y.127|P98179.Y.129|Q01082.Y.777|Q05397-5.Y.407|Q13242.Y.214|Q13242.Y.221|Q13546-2.Y.341|Q13610.Y.95|Q14247.Y.141|Q15691.Y.268|Q16643.Y.163|Q5F1R6.Y.81|Q5JSH3-2.Y.11|Q86W92-3.Y.798|Q8NCW5-2.Y.152|Q96CT7.Y.38|Q96CW6.Y.300|Q96IZ0.Y.177|Q9BZQ8.Y.132|Q9H3P7.Y.492|Q9H6F5.Y.109|Q9NRX4.Y.125|Q9UEY8-2.Y.389|Q9UHI6.Y.756|Q9UHR4.Y.380|Q9UQE7.Y.228|Q9Y490.Y.127|Q9Y5A9.Y.37|Q9Y5A9.Y.560	92	9.8	9.8	FRKLDELYGTWRKAA-p;u|SRPGGYGYGYGRSRD-p;u|GGNRFEPYANPTKRY-p;u|DEANYHLYGSRMDRQ-p;u|SDVGHDEYSTQSLVK-p;u|NSYVAGQYDDAASYQ-p;u|EGEEPTVYSDEEEPK-p;u|EAQEDDWYDCHREIR-p;u|QLIIEDPYYGNDSDF-p;u	SRPGGYGYGYGRSRD-p;u|FRKLDELYGTWRKAA-p;u|DEANYHLYGSRMDRQ-p;u|GGNRFEPYANPTKRY-p;u|SDVGHDEYSTQSLVK-p;u|NSYVAGQYDDAASYQ-p;u|EAQEDDWYDCHREIR-p;u|EGEEPTVYSDEEEPK-p;u|QLIIEDPYYGNDSDF-p;u	2	0.326	0.3789
KINASE-iKiP_FGFR3	n=30|Q07157-2.Y.1111|P20810-6.Y.701|P33992.Y.11|Q13123.Y.114|P23588.Y.316|O15027-5.Y.2015|Q16778.Y.38|P08621.Y.146|P18615.Y.367|P22626.Y.131|P37108.Y.27|P61604.Y.76|P98179.Y.117|P98179.Y.118|Q01804-5.Y.373|Q13480-2.Y.657|Q14677-3.Y.159|Q8TEW0-4.Y.1043|Q8IVM0.Y.145|Q8N7H5.Y.136|Q8N9T8.Y.227|Q96HC4-7.Y.144|Q96HC4-7.Y.148|Q96IZ0.Y.177|Q9UHK0.Y.247|Q9UQ35.Y.1049|Q9Y2Z0-2.Y.245|Q9Y2Z0-2.Y.251|Q9Y4H2.Y.919|Q9Y4H2.Y.632	30	10	10	RDGVNKDYEETELIS-p;u|QGYGSGRYYDSRPGG-p;u|DKVLLPEYGGTKVVL-p;u	QGYGSGRYYDSRPGG-p;u|RDGVNKDYEETELIS-p;u|DKVLLPEYGGTKVVL-p;u	2	0.0377	0.2062
KINASE-iKiP_FGFR2	n=91|Q9Y6N7-6.Y.1014|P11940.Y.291|P11940.Y.297|Q00610-2.Y.1477|Q93052.Y.296|Q93052.Y.297|Q07157-2.Y.1111|P20810-6.Y.701|Q14160.Y.1360|Q14004-2.Y.399|Q05639.Y.29|P18124.Y.139|Q9Y247.Y.53|P33992.Y.248|Q8WVV9-2.Y.34|Q9H6Z4-3.Y.47|Q9Y520-4.Y.164|Q9NVU7-2.Y.483|P23588.Y.316|O00170.Y.203|P37268-5.Y.177|Q13435.Y.371|P00813.Y.249|P05388-2.Y.24|Q96I25.Y.194|P53041.Y.119|P39687.Y.148|Q15287-3.Y.168|Q9BVA0.Y.382|Q15233-2.Y.176|Q8IWX8.Y.903|O00264.Y.180|O14828.Y.35|O15234.Y.263|O43143.Y.13|O43719.Y.650|O60763.Y.655|Q99880.Y.38|O95425-2.Y.550|P07195.Y.240|P07814.Y.950|P07954-2.Y.448|P08238.Y.484|P08238.Y.485|P08621.Y.146|P0DN76.Y.4|P10155-3.Y.23|P15924.Y.56|P18615.Y.367|P18669.Y.92|P18827.Y.299|P18827.Y.309|P21333-2.Y.1308|P31689.Y.7|P31689.Y.8|P36954.Y.111|P40429.Y.71|P41236.Y.148|P52732.Y.934|P61158.Y.16|P61586.Y.34|P62191.Y.439|P62888.Y.74|P98179.Y.117|P98179.Y.118|Q12965.Y.971|Q14137.Y.122|Q14677-3.Y.293|Q14677-3.Y.159|Q14790-9.Y.439|Q9HCE1.Y.980|Q7L9L4.Y.26|Q8IWW6-2.Y.243|Q8N9T8.Y.227|Q8NCW5-2.Y.152|Q8TAE8.Y.166|Q8WUM4.Y.319|Q8WUM4.Y.223|Q8WUW1.Y.63|Q92598-3.Y.805|Q96CW6.Y.300|Q96GA3.Y.301|Q96IZ0.Y.177|Q99613.Y.148|Q9BWF3.Y.37|Q9BZI7-2.Y.117|Q9H1E3.Y.13|Q9H1E3.Y.26|Q9NW64-2.Y.67|Q9UQ35.Y.2693|Q9Y2Z0-2.Y.245	91	8.8	8.8	AQPGSFEYEYAMRWK-p;u|KEAAAKYYDAIACLK-p;u|VVDCGTGYTKLGYAG-p;u|LFITEEDYQALRTSI-p;u|QGYGSGRYYDSRPGG-p;u|EGEEPTVYSDEEEPK-p;u|RNRKVVDYSQFQESD-p;u|KETQKSIYYITGESK-p;u	LFITEEDYQALRTSI-p;u|KETQKSIYYITGESK-p;u|QGYGSGRYYDSRPGG-p;u|VVDCGTGYTKLGYAG-p;u|AQPGSFEYEYAMRWK-p;u|KEAAAKYYDAIACLK-p;u|EGEEPTVYSDEEEPK-p;u|RNRKVVDYSQFQESD-p;u	2	0.7146	0.1029
KINASE-iKiP_FGFR1	n=78|Q93052.Y.296|Q93052.Y.297|Q07157-2.Y.1111|P20810-6.Y.701|Q14160.Y.1360|Q05639.Y.29|P18124.Y.82|P18124.Y.139|P33992.Y.248|Q13310-2.Y.297|O43237-2.Y.107|P51149.Y.183|P08865.Y.156|O75369-7.Y.1407|P11362-21.Y.614|P11362-21.Y.616|Q9NYF8-3.Y.381|O00170.Y.203|Q9NZN5-2.Y.1213|Q13435.Y.371|O43583.Y.27|H0Y6A0.Y.196|P39687.Y.148|Q15287-3.Y.168|Q8IWX8.Y.903|P61353.Y.49|O00151.Y.321|O43143.Y.13|O43719.Y.650|O75794.Y.301|P07195.Y.240|P07954-2.Y.448|P08621.Y.146|P0DN76.Y.4|P10155-3.Y.23|P12814-2.Y.511|P15924.Y.56|P18669.Y.92|P21333-2.Y.1519|P21333-2.Y.1308|P24666.Y.132|P30040.Y.64|P31689.Y.7|P31689.Y.8|P36954.Y.111|P47756-2.Y.232|P50402.Y.94|P50402.Y.95|P55809.Y.43|P61586.Y.34|Q01518.Y.43|Q01804-5.Y.373|Q12906-7.Y.22|Q13480-2.Y.657|Q14677-3.Y.159|Q15648.Y.1476|Q86VP6-2.Y.6|Q8N3D4.Y.1362|Q8N9T8.Y.227|Q8NC51.Y.207|Q8NCW5-2.Y.152|Q8TAE8.Y.166|Q96CT7.Y.38|Q96GA3.Y.301|Q96HC4-7.Y.148|Q96IZ0.Y.177|Q99613.Y.148|Q9BZK7.Y.446|Q9C0C2.Y.897|Q9H1E3.Y.13|Q9H2G2-2.Y.1194|Q9H6F5.Y.109|Q9NW64-2.Y.67|Q9NZV1.Y.1033|Q9UN81.Y.52|Q9Y2Z0-2.Y.245|Q9Y4H2.Y.625|Q9Y4H2.Y.632	78	5.1	5.1	KEAAAKYYDAIACLK-p;u|RSTLNEIYFGKTKDI-p;u|RNRKVVDYSQFQESD-p;u|QLIIEDPYYGNDSDF-p;u	RSTLNEIYFGKTKDI-p;u|KEAAAKYYDAIACLK-p;u|QLIIEDPYYGNDSDF-p;u|RNRKVVDYSQFQESD-p;u	2	0.1743	0.0312
KINASE-iKiP_FES	n=139|P25787.Y.57|Q16881.Y.277|Q16881.Y.163|Q07157-2.Y.986|Q9BUJ2-3.Y.68|P61764.Y.473|O60610-2.Y.365|P0DMV8-2.Y.556|P43243.Y.250|P49023.Y.88|P30876.Y.845|P43246-2.Y.172|Q99798.Y.42|Q99798.Y.45|A5YKK6-3.Y.1535|A5YKK6-3.Y.1543|P09211.Y.64|P33992.Y.248|P33992.Y.11|Q9ULV4.Y.301|P08865.Y.156|O60716.Y.257|O60716.Y.865|O75369-7.Y.2322|O75369-7.Y.146|O75369-7.Y.150|P31943.Y.276|Q8IWZ3.Y.1269|P50851-2.Y.1110|Q9H0U4.Y.5|Q13435.Y.371|O15027-5.Y.1161|O00233-2.Y.41|Q9BQE3.Y.262|P60981.Y.82|P60981.Y.85|Q92600-3.Y.23|O15320-8.Y.439|O15320-8.Y.326|Q9BYM8-3.Y.220|Q01433-2.Y.116|Q96I25.Y.194|P53041.Y.313|P06576.Y.418|P39687.Y.148|Q15287-3.Y.168|P51991-2.Y.338|P63241.Y.69|Q92785.Y.172|O00264.Y.180|O14828.Y.35|O14828.Y.41|O15173.Y.210|O15270.Y.557|O15357.Y.190|O43615.Y.435|O43719.Y.650|O43852.Y.275|O60216.Y.211|O75794.Y.301|O75886.Y.371|O95340.Y.20|P02545-6.Y.211|P05023.Y.684|P05198.Y.150|Q16778.Y.38|P07195.Y.240|P07332.Y.713|P08238.Y.484|P08621.Y.146|P08670.Y.53|P08670.Y.61|P0DN76.Y.4|P0DPD7.Y.39|P11413.Y.112|P12814-2.Y.511|P12814-2.Y.4|P12814-2.Y.12|P14618.Y.390|P14866.Y.92|P18615.Y.367|P18669.Y.92|P19338.Y.462|P20020-6.Y.1093|P21333-2.Y.1519|P21333-2.Y.1604|P21333-2.Y.1308|P23921.Y.232|P24666.Y.132|P24666.Y.143|P27635.Y.57|P28074-3.Y.117|P30419-2.Y.37|P30520.Y.239|P31939-2.Y.289|P31939-2.Y.292|P31939-2.Y.207|P34897-3.Y.207|P35606-2.Y.765|P38919.Y.155|P40926.Y.56|P43490.Y.284|P50991.Y.449|P53621.Y.249|P53621.Y.579|P61158.Y.16|P62191.Y.439|P62888.Y.74|P63167.Y.65|Q00534.Y.24|Q00839-2.Y.506|Q01518.Y.43|Q02790.Y.220|Q05048.Y.67|Q08211.Y.9|Q12874.Y.479|Q12959-5.Y.709|Q12965.Y.7|Q12965.Y.9|Q13546-2.Y.341|Q14152.Y.32|Q14247.Y.289|Q14738-2.Y.548|Q16643.Y.163|Q5VW32-2.Y.20|Q7KZF4.Y.109|Q7L8W6.Y.97|Q7L9L4.Y.26|Q8IWW6-2.Y.63|Q92890.Y.261|Q92974-3.Y.406|Q96HR8.Y.285|Q96IZ0.Y.177|Q9BZK7.Y.446|Q9NT62.Y.18|Q9NW64-2.Y.67|Q9Y262-2.Y.36|Q9Y2Z0-2.Y.245|Q9Y2Z0-2.Y.251	139	13.7	13.7	AEIGEGAYGKVFKAR-p;u|RSSTETCYSAIPKAS-p;u|LVNEAPVYSVYSKLH-p;u|DIFTGKKYEDICPST-p;u|VVDCGTGYTKLGYAG-p;u|QPDTEEEYEDSSGNV-p;u|GHMVSDEYEQLSSEA-p;u|EQGEEDSYDLKGRLD-p;u|EAQIKANYDVLESQK-p;u|NSYVAGQYDDAASYQ-p;u|EGEEPTVYSDEEEPK-p;u|QVDREKIYQWINELS-p;u|PSTSRSLYASSPGGV-p;u|QGMRHAIYDKLDDDG-p;u|KETQKSIYYITGESK-p;u|ASSPGGVYATRSSAV-p;u|DLPKSYDYDLIIIGG-p;u|EITDESPYVHYLNTF-p;u|QLIIEDPYYGNDSDF-p;u	AEIGEGAYGKVFKAR-p;u|DIFTGKKYEDICPST-p;u|EAQIKANYDVLESQK-p;u|QVDREKIYQWINELS-p;u|KETQKSIYYITGESK-p;u|EQGEEDSYDLKGRLD-p;u|VVDCGTGYTKLGYAG-p;u|NSYVAGQYDDAASYQ-p;u|QGMRHAIYDKLDDDG-p;u|RSSTETCYSAIPKAS-p;u|QPDTEEEYEDSSGNV-p;u|PSTSRSLYASSPGGV-p;u|GHMVSDEYEQLSSEA-p;u|EGEEPTVYSDEEEPK-p;u|LVNEAPVYSVYSKLH-p;u|DLPKSYDYDLIIIGG-p;u|ASSPGGVYATRSSAV-p;u|QLIIEDPYYGNDSDF-p;u|EITDESPYVHYLNTF-p;u	2	0.0016	0.0114
KINASE-iKiP_FER	n=133|Q00341.Y.40|P25787.Y.76|Q16881.Y.163|Q9Y6N7-6.Y.1014|Q00610-2.Y.1477|Q07157-2.Y.830|Q9BWU0.Y.464|Q9BUJ2-3.Y.68|Q9BXJ9.Y.280|O60610-2.Y.365|P0DMV8-2.Y.556|P49327.Y.1047|P49327.Y.2454|P49023.Y.88|P30876.Y.845|P09211.Y.64|Q01844-6.Y.222|Q6PFW1-7.Y.267|P08865.Y.156|O60716.Y.257|O60716.Y.865|O75369-7.Y.1407|O75369-7.Y.535|O75369-7.Y.2322|Q9Y520-4.Y.164|P31943.Y.276|P37268-5.Y.14|Q13435.Y.371|O15027-5.Y.311|P00338.Y.10|P60981.Y.82|P60981.Y.85|Q96QD8.Y.28|P35250-2.Y.34|Q9BQ52.Y.181|P40763-3.Y.705|Q01433-2.Y.116|Q96I25.Y.214|Q96I25.Y.194|P0DP25.Y.139|P06576.Y.418|P63241.Y.69|Q92785.Y.172|P62195-2.Y.113|P37198.Y.422|Q9H0W8-2.Y.147|O00151.Y.321|O00264.Y.180|O14828.Y.35|O14828.Y.41|O15270.Y.557|O60763.Y.655|O60784-3.Y.341|Q99880.Y.38|O60884.Y.54|P05198.Y.150|P06748-2.Y.67|P07355.Y.30|P08670.Y.53|P08670.Y.61|P09382.Y.105|P0DPD7.Y.39|P10155-3.Y.23|P11142.Y.431|P11413.Y.112|P12814-2.Y.511|P12814-2.Y.4|P12814-2.Y.12|P15924.Y.56|P16591.Y.402|P16591.Y.63|P16591.Y.200|P18615.Y.367|P18827.Y.299|P18827.Y.309|P20020-6.Y.1093|P21333-2.Y.1519|P21333-2.Y.1308|P24666.Y.132|P24666.Y.143|P30040.Y.66|P30520.Y.239|P31939-2.Y.289|P31939-2.Y.292|P32929-2.Y.60|P35606-2.Y.765|P36871.Y.353|P36954.Y.111|P38919.Y.155|P40926.Y.56|P53621.Y.249|P53621.Y.579|P55957-2.Y.100|P61586.Y.34|Q00534.Y.24|Q00839-2.Y.506|Q01082.Y.2039|Q04446.Y.173|Q08AD1-2.Y.634|Q12874.Y.479|Q13610.Y.95|Q14126.Y.968|Q14126.Y.979|Q14790-9.Y.439|Q15459.Y.314|Q15648.Y.1476|Q15654.Y.123|Q16643.Y.163|Q16832.Y.481|Q32MZ4-3.Y.541|Q86VP6-2.Y.6|Q86W92-3.Y.798|Q8TC07-2.Y.215|Q92890.Y.261|Q92900-2.Y.1107|Q92900-2.Y.947|Q96BN8.Y.56|Q96HC4-7.Y.148|Q96IZ0.Y.177|Q96RT1-7.Y.733|Q99614.Y.280|Q9BTC0.Y.1700|Q9C0C2.Y.897|Q9H6F5.Y.109|Q9NP74-2.Y.187|Q9NPQ8-4.Y.434|Q9UEY8-2.Y.389|Q9UHR4.Y.380|Q9UNZ2.Y.95|Q9Y262-2.Y.36|Q9Y2Z0-2.Y.245|Q9Y5A9.Y.560|Q9Y617.Y.346	133	10.5	10.5	AEIGEGAYGKVFKAR-p;u|RSSTETCYSAIPKAS-p;u|DIFTGKKYEDICPST-p;u|QPDTEEEYEDSSGNV-p;u|EQGEEDSYDLKGRLD-p;u|LFITEEDYQALRTSI-p;u|NSYVAGQYDDAASYQ-p;u|EGEEPTVYSDEEEPK-p;u|PSTSRSLYASSPGGV-p;u|QGMRHAIYDKLDDDG-p;u|ASSPGGVYATRSSAV-p;u|TLKDQLIYNLLKEEQ-p;u|DLPKSYDYDLIIIGG-p;u|QLIIEDPYYGNDSDF-p;u	AEIGEGAYGKVFKAR-p;u|DIFTGKKYEDICPST-p;u|LFITEEDYQALRTSI-p;u|EQGEEDSYDLKGRLD-p;u|NSYVAGQYDDAASYQ-p;u|QGMRHAIYDKLDDDG-p;u|RSSTETCYSAIPKAS-p;u|QPDTEEEYEDSSGNV-p;u|PSTSRSLYASSPGGV-p;u|EGEEPTVYSDEEEPK-p;u|DLPKSYDYDLIIIGG-p;u|ASSPGGVYATRSSAV-p;u|QLIIEDPYYGNDSDF-p;u|TLKDQLIYNLLKEEQ-p;u	2	0.0041	0.0197
KINASE-iKiP_ERBB4	n=91|Q00610-2.Y.1477|Q07157-2.Y.830|Q07157-2.Y.986|Q9BUJ2-3.Y.68|Q13017-2.Y.1109|O60934.Y.679|P20810-6.Y.701|Q14160.Y.1360|P43243.Y.250|P30876.Y.845|Q14004-2.Y.399|P32969.Y.180|Q8WVV9-2.Y.34|Q9H6Z4-3.Y.47|O75369-7.Y.1407|Q9NVU7-2.Y.483|P50851-2.Y.1110|P00533.Y.1172|Q86SQ0-2.Y.851|Q9NYF8-3.Y.509|Q9Y450-2.Y.58|O15027-5.Y.2015|Q9BYM8-3.Y.220|Q96I25.Y.214|Q96I25.Y.194|P39687.Y.148|Q9UQB8-3.Y.164|Q9H0W8-2.Y.147|O00148.Y.13|O00151.Y.321|O00151.Y.306|O14828.Y.35|O15234.Y.263|O15357.Y.1135|O43491.Y.623|O43719.Y.650|O60927.Y.64|Q9NZH5-2.Y.111|P02545-6.Y.45|P07814.Y.950|P11413.Y.112|P14625.Y.677|P18615.Y.367|P22626.Y.131|P22626.Y.247|P24928.Y.1853|P41236.Y.148|P46976-2.Y.315|P50402.Y.161|P50402.Y.167|P50402.Y.94|P50402.Y.95|P55081.Y.276|P55957-2.Y.100|P67809.Y.162|P98179.Y.117|P98179.Y.125|P98179.Y.127|P98179.Y.129|Q01804-5.Y.373|Q13480-2.Y.657|Q14677-3.Y.293|Q15149-4.Y.3225|Q15303-2.Y.1232|Q15691.Y.268|Q32MZ4-3.Y.541|Q7KZF4.Y.908|Q7Z5K2.Y.452|Q86X29-6.Y.379|Q8IWW6-2.Y.243|Q8N7H5.Y.136|Q96CW6.Y.300|Q96F86.Y.225|Q96HC4-7.Y.144|Q96IZ0.Y.177|Q96RT1-7.Y.733|Q99459.Y.511|Q99613.Y.884|Q9H4L7-2.Y.217|Q9H6F5.Y.109|Q9NQW6.Y.671|Q9NWZ8.Y.179|Q9NZZ3-2.Y.94|Q9P2B7-2.Y.292|Q9UQ35.Y.2693|Q9Y2U5.Y.250|Q9Y3S2.Y.315|Q9Y4H2.Y.625|Q9Y4H2.Y.632|Q9Y5A9.Y.37|Q9Y6G9.Y.197	91	6.6	6.6	SRPGGYGYGYGRSRD-p;u|DDADEFGYSR_____-p;u|LFITEEDYQALRTSI-p;u|QGYGSGRYYDSRPGG-p;u|NSYVAGQYDDAASYQ-p;u|QGMRHAIYDKLDDDG-p;u	SRPGGYGYGYGRSRD-p;u|DDADEFGYSR_____-p;u|LFITEEDYQALRTSI-p;u|QGYGSGRYYDSRPGG-p;u|NSYVAGQYDDAASYQ-p;u|QGMRHAIYDKLDDDG-p;u	2	0.5008	0.0792
KINASE-iKiP_EPHB4	n=110|Q00341.Y.40|Q16881.Y.163|P11940.Y.297|Q93052.Y.317|Q93052.Y.297|P52272-2.Y.64|P30566.Y.21|P43243.Y.250|P49327.Y.1047|P49327.Y.2454|P30876.Y.845|Q05639.Y.29|P09211.Y.64|P33992.Y.403|P33992.Y.248|P29323-2.Y.602|Q6PFW1-7.Y.267|P51149.Y.183|O60716.Y.865|O75369-7.Y.2322|P31943.Y.276|Q9H0U4.Y.5|P00338.Y.10|P60981.Y.85|P35250-2.Y.34|Q9BYM8-3.Y.220|Q01433-2.Y.116|O15013-7.Y.1244|P53041.Y.119|P06576.Y.418|P63241.Y.69|Q13867.Y.284|Q13867.Y.288|O95466-2.Y.1057|P37198.Y.422|Q9H0W8-2.Y.147|O00148.Y.13|O00629.Y.474|O15270.Y.557|O15357.Y.1135|Q99880.Y.38|O60927.Y.64|O75794.Y.301|O94903.Y.69|P00390-5.Y.289|P05198.Y.150|P06733.Y.189|P07195.Y.240|P07355.Y.30|P07954-2.Y.448|P08670.Y.53|P08670.Y.61|P11413.Y.112|P12814-2.Y.511|P14625.Y.677|P23381.Y.316|P23921.Y.232|P26038.Y.116|P26640.Y.280|P28074-3.Y.117|P30419-2.Y.37|P31939-2.Y.289|P31939-2.Y.292|P32929-2.Y.60|P35606-2.Y.765|P36578.Y.264|P38919.Y.155|P41250.Y.453|P46783.Y.82|P53621.Y.249|P53621.Y.579|P54753.Y.608|P54753.Y.614|P54760.Y.774|P54760.Y.906|P54760.Y.987|P54760.Y.590|P54760.Y.596|P54762-5.Y.155|P54762-5.Y.161|P58546.Y.21|P61586.Y.34|Q00534.Y.24|Q01082.Y.2039|Q01082.Y.493|Q01082.Y.777|Q01518.Y.43|Q04446.Y.200|Q12874.Y.479|Q12965.Y.971|Q13546-2.Y.341|Q13813-3.Y.2442|Q15654.Y.123|Q16531.Y.193|Q7KZF4.Y.908|Q86VP6-2.Y.6|Q86W92-3.Y.798|Q8NC51.Y.207|Q8WX93.Y.731|Q92900-2.Y.947|Q92974-3.Y.406|Q99543.Y.90|Q9BZK7.Y.446|Q9HC35.Y.226|Q9NZZ3-2.Y.94|Q9P0J1.Y.381|Q9UHG3-2.Y.421|Q9Y2X3.Y.428|Q9Y2Z0-2.Y.245|Q9Y2Z0-2.Y.251	108	13.9	13.9	AEIGEGAYGKVFKAR-p;u|FRKLDELYGTWRKAA-p;u|RSSTETCYSAIPKAS-p;u|DIFTGKKYEDICPST-p;u|GGNRFEPYANPTKRY-p;u|DEANYHLYGSRMDRQ-p;u|DDADEFGYSR_____-p;u|QPDTEEEYEDSSGNV-p;u|SDVGHDEYSTQSLVK-p;u|NSYVAGQYDDAASYQ-p;u|PSTSRSLYASSPGGV-p;u|QGMRHAIYDKLDDDG-p;u|ASSPGGVYATRSSAV-p;u|TLKDQLIYNLLKEEQ-p;u|DLPKSYDYDLIIIGG-p;u	FRKLDELYGTWRKAA-p;u|AEIGEGAYGKVFKAR-p;u|DIFTGKKYEDICPST-p;u|DEANYHLYGSRMDRQ-p;u|DDADEFGYSR_____-p;u|GGNRFEPYANPTKRY-p;u|SDVGHDEYSTQSLVK-p;u|NSYVAGQYDDAASYQ-p;u|QGMRHAIYDKLDDDG-p;u|RSSTETCYSAIPKAS-p;u|QPDTEEEYEDSSGNV-p;u|PSTSRSLYASSPGGV-p;u|DLPKSYDYDLIIIGG-p;u|ASSPGGVYATRSSAV-p;u|TLKDQLIYNLLKEEQ-p;u	2	0.0562	0.5609
KINASE-iKiP_EPHB3	n=92|Q00341.Y.40|Q16881.Y.277|Q16881.Y.163|Q93052.Y.296|Q93052.Y.297|Q07157-2.Y.986|Q6ZSR9.Y.28|Q9BUJ2-3.Y.68|Q9Y2X7.Y.383|P43243.Y.250|Q16555.Y.499|O43237-2.Y.107|Q6PFW1-7.Y.267|Q9H6Z4-3.Y.47|P51149.Y.183|O60716.Y.217|O60716.Y.296|O60716.Y.302|O75369-7.Y.2322|Q9H0U4.Y.5|E9PLY5.Y.23|O00170.Y.203|Q01433-2.Y.116|Q96I25.Y.214|O15013-7.Y.1244|P53041.Y.119|P39687.Y.148|Q15758-3.Y.296|Q02543.Y.63|O15173.Y.210|O15270.Y.557|O15357.Y.1135|O60264.Y.742|O60784-3.Y.341|Q99880.Y.38|O60927.Y.64|P00390-5.Y.289|P02545-6.Y.45|P06748-2.Y.67|P08670.Y.53|P08670.Y.61|P10412.Y.71|P11142.Y.431|P11413.Y.112|P12814-2.Y.4|P12814-2.Y.12|P17812.Y.94|P18827.Y.309|P21333-2.Y.1519|P21333-2.Y.1308|P21333-2.Y.2371|P23921.Y.232|P24666.Y.143|P34897-3.Y.207|P36578.Y.264|P36871.Y.353|P38919.Y.155|P41250.Y.453|P46783.Y.82|P46976-2.Y.315|P50991.Y.449|P54753.Y.792|P54753.Y.600|P54753.Y.608|P54753.Y.614|P54753.Y.754|P54760.Y.590|P54760.Y.596|P62191.Y.439|Q00534.Y.24|Q01518.Y.43|Q04446.Y.200|Q08945.Y.441|Q08AD1-2.Y.634|Q12959-5.Y.709|Q15654.Y.123|Q16643.Y.163|P29144.Y.873|Q86U90.Y.278|Q86W92-3.Y.798|Q8N0X7.Y.628|Q92890.Y.261|Q93008.Y.2556|Q96IZ0.Y.177|Q99459.Y.511|Q99614.Y.280|Q9BZK7.Y.446|Q9C0C2.Y.897|Q9HC35.Y.226|Q9NZZ3-2.Y.94|Q9UHR4.Y.380|Q9Y262-2.Y.36	91	8.8	8.8	FRKLDELYGTWRKAA-p;u|RSSTETCYSAIPKAS-p;u|KEAAAKYYDAIACLK-p;u|RGVPRGLYDGPVCEV-p;u|NSYVAGQYDDAASYQ-p;u|PSTSRSLYASSPGGV-p;u|ASSPGGVYATRSSAV-p;u|DLPKSYDYDLIIIGG-p;u	FRKLDELYGTWRKAA-p;u|NSYVAGQYDDAASYQ-p;u|RSSTETCYSAIPKAS-p;u|RGVPRGLYDGPVCEV-p;u|PSTSRSLYASSPGGV-p;u|KEAAAKYYDAIACLK-p;u|DLPKSYDYDLIIIGG-p;u|ASSPGGVYATRSSAV-p;u	2	0.0508	0.0655
KINASE-iKiP_EPHB2	n=124|P25787.Y.76|Q16881.Y.277|Q16881.Y.163|Q00610-2.Y.1477|Q07157-2.Y.830|P43243.Y.773|O75122.Y.1022|P49023.Y.88|Q16555.Y.499|P30876.Y.845|Q99798.Y.42|Q99798.Y.45|P18124.Y.139|P62750.Y.74|P09211.Y.64|Q01844-6.Y.222|P29323-2.Y.780|P29323-2.Y.602|Q6PFW1-7.Y.267|P08865.Y.156|O60716.Y.257|O60716.Y.865|P31943.Y.276|Q9H0U4.Y.5|O00170.Y.203|P00813.Y.249|P40763-3.Y.705|Q01433-2.Y.116|O15013-7.Y.1244|P53041.Y.119|P53041.Y.313|P06576.Y.418|P39687.Y.148|Q15287-3.Y.168|P63241.Y.69|P62195-2.Y.113|Q13867.Y.284|Q13867.Y.288|P61353.Y.49|P37198.Y.422|P62249.Y.82|O15173.Y.210|O15541.Y.249|O43660-2.Y.52|O60884.Y.54|O75976-2.Y.1129|O94903.Y.69|O95905-2.Y.405|P05198.Y.150|Q16778.Y.38|P0DN76.Y.4|P10412.Y.71|P12429.Y.15|P12814-2.Y.511|P18669.Y.92|P21333-2.Y.1308|P23381.Y.316|P23921.Y.232|P24666.Y.143|P25398.Y.61|P26038.Y.116|P28074-3.Y.125|P30040.Y.64|P30040.Y.66|P30533.Y.246|P31939-2.Y.289|P31939-2.Y.292|P31948.Y.95|P34897-3.Y.207|P35579.Y.151|P35606-2.Y.765|P36578.Y.264|P38919.Y.155|P41250.Y.453|P46783.Y.82|P46976-2.Y.315|P47756-2.Y.232|P50402.Y.94|P50402.Y.95|P53621.Y.249|P54762-5.Y.155|P54762-5.Y.161|P62854.Y.62|P62888.Y.74|P98179.Y.127|Q00839-2.Y.783|Q01082.Y.1730|Q01082.Y.777|Q01518.Y.43|Q04721.Y.2470|Q05048.Y.67|Q05655.Y.630|Q12874.Y.479|Q12965.Y.961|Q12965.Y.971|Q15654.Y.123|Q15691.Y.268|Q16643.Y.163|Q16832.Y.481|Q32MZ4-3.Y.541|Q7KZF4.Y.908|Q86U90.Y.278|Q86VP6-2.Y.6|Q86W92-3.Y.798|Q8N0X7.Y.628|Q8N9T8.Y.227|Q8WUM4.Y.319|Q8WX93.Y.1348|Q92890.Y.261|Q92900-2.Y.935|Q96F86.Y.225|Q99459.Y.511|Q99613.Y.148|Q9BSJ8.Y.822|Q9BTC0.Y.1700|Q9BWF3.Y.37|Q9C0C2.Y.897|Q9P0J1.Y.381|Q9UHG3-2.Y.421|Q9UNZ2.Y.95|Q9UQE7.Y.228|Q9Y262-2.Y.36|Q9Y2X3.Y.428|Q9Y6G9.Y.197	123	13	13	RSRDYNPYNYSDSIS-p;u|FRKLDELYGTWRKAA-p;u|KEAAAKYYDAIACLK-p;u|SRPGGYGYGYGRSRD-p;u|DIFTGKKYEDICPST-p;u|SHELGQDYEHVTMLQ-p;u|RGVPRGLYDGPVCEV-p;u|DDADEFGYSR_____-p;u|QPDTEEEYEDSSGNV-p;u|RSTLNEIYFGKTKDI-p;u|LFITEEDYQALRTSI-p;u|SDVGHDEYSTQSLVK-p;u|QGMRHAIYDKLDDDG-p;u|KALGSAQYEDPRNLH-p;u|GTKHLSPYATLTVGD-p;u|DLPKSYDYDLIIIGG-p;u	SRPGGYGYGYGRSRD-p;u|FRKLDELYGTWRKAA-p;u|DIFTGKKYEDICPST-p;u|DDADEFGYSR_____-p;u|KALGSAQYEDPRNLH-p;u|LFITEEDYQALRTSI-p;u|SDVGHDEYSTQSLVK-p;u|SHELGQDYEHVTMLQ-p;u|RSTLNEIYFGKTKDI-p;u|QGMRHAIYDKLDDDG-p;u|RSRDYNPYNYSDSIS-p;u|GTKHLSPYATLTVGD-p;u|RGVPRGLYDGPVCEV-p;u|QPDTEEEYEDSSGNV-p;u|KEAAAKYYDAIACLK-p;u|DLPKSYDYDLIIIGG-p;u	2	0.5497	0.1253
KINASE-iKiP_EPHB1	n=118|Q00341.Y.40|Q16881.Y.163|P11940.Y.291|P11940.Y.297|P0DMV8-2.Y.556|P43243.Y.250|P49327.Y.1047|P49327.Y.2454|P49023.Y.88|P30876.Y.845|P18124.Y.139|P09211.Y.64|P33992.Y.403|P33992.Y.248|P29323-2.Y.602|Q13310-2.Y.297|Q6NXT2.Y.41|P51149.Y.183|P31943.Y.276|Q9H0U4.Y.5|P08134.Y.34|Q13435.Y.371|O00233-2.Y.41|P60981.Y.82|P60981.Y.85|P35250-2.Y.34|Q01433-2.Y.116|P06576.Y.418|P39687.Y.148|P63241.Y.69|Q13867.Y.284|Q13867.Y.288|P61353.Y.49|Q15758-3.Y.296|P62249.Y.82|O00264.Y.180|O15173.Y.210|O15270.Y.557|O15357.Y.1135|O15541.Y.249|O43615.Y.435|O43719.Y.650|O60763.Y.655|O60884.Y.54|O60927.Y.64|O75794.Y.301|O75976-2.Y.1129|P00390-5.Y.289|P00505.Y.75|P00558-2.Y.48|P02786.Y.20|P05387.Y.3|P05387.Y.7|P06748-2.Y.67|P07195.Y.240|P07355.Y.30|P12429.Y.15|P12814-2.Y.511|P17174-2.Y.50|P18615.Y.367|P21333-2.Y.1519|P22059.Y.767|P23921.Y.232|P26038.Y.116|P26640.Y.280|P28070.Y.102|P29401.Y.4|P30040.Y.66|P30085.Y.166|P30520.Y.239|P31939-2.Y.289|P31939-2.Y.292|P34897-3.Y.207|P35579.Y.151|P35579.Y.190|P35579.Y.193|P35606-2.Y.765|P36578.Y.264|P36871.Y.353|P38919.Y.155|P40926.Y.56|P41250.Y.453|P46783.Y.82|P46976-2.Y.315|P47756-2.Y.232|P49411.Y.246|P54762-5.Y.155|P54762-5.Y.161|P61586.Y.34|P62191.Y.439|P62854.Y.62|Q00534.Y.24|Q00839-2.Y.506|Q01082.Y.493|Q01082.Y.777|Q08211.Y.9|Q12959-5.Y.709|Q13813-3.Y.2442|Q14152.Y.32|Q14247.Y.141|Q16643.Y.163|Q32MZ4-3.Y.541|Q9HCE1.Y.980|Q86VP6-2.Y.6|Q86W92-3.Y.798|Q8NCW5-2.Y.152|Q8WUW1.Y.63|Q8WX93.Y.731|Q92900-2.Y.947|Q99543.Y.90|Q9BTC0.Y.1700|Q9BZK7.Y.446|Q9HC35.Y.226|Q9NUQ9.Y.36|Q9NZZ3-2.Y.94|Q9Y262-2.Y.36|Q9Y2Z0-2.Y.251|Q9Y5A9.Y.560	116	11.2	11.2	AEIGEGAYGKVFKAR-p;u|AIIPGSVYDRSSQGR-p;u|FRKLDELYGTWRKAA-p;u|DIFTGKKYEDICPST-p;u|DWKNQDHYAVLGLGH-p;u|RSTLNEIYFGKTKDI-p;u|EAQIKANYDVLESQK-p;u|SDVGHDEYSTQSLVK-p;u|EGEEPTVYSDEEEPK-p;u|MLGASGDYADFQYLK-p;u|QGMRHAIYDKLDDDG-p;u|KALGSAQYEDPRNLH-p;u|DLPKSYDYDLIIIGG-p;u	FRKLDELYGTWRKAA-p;u|AEIGEGAYGKVFKAR-p;u|DIFTGKKYEDICPST-p;u|DWKNQDHYAVLGLGH-p;u|EAQIKANYDVLESQK-p;u|KALGSAQYEDPRNLH-p;u|SDVGHDEYSTQSLVK-p;u|RSTLNEIYFGKTKDI-p;u|QGMRHAIYDKLDDDG-p;u|EGEEPTVYSDEEEPK-p;u|AIIPGSVYDRSSQGR-p;u|MLGASGDYADFQYLK-p;u|DLPKSYDYDLIIIGG-p;u	2	0.6287	0.5401
KINASE-iKiP_EPHA8	n=127|Q00341.Y.40|P25787.Y.57|Q5T0N5-3.Y.291|Q16881.Y.277|Q16881.Y.163|Q96I51-2.Y.216|Q8WU79-3.Y.13|Q00610-2.Y.1477|P52272-2.Y.64|O00571.Y.69|P43243.Y.250|P49327.Y.2454|P30876.Y.845|P43246-2.Y.172|Q99798.Y.42|Q99798.Y.45|P09211.Y.64|P33992.Y.248|Q9H9T3-4.Y.132|O43237-2.Y.107|Q8WVV9-2.Y.34|Q6PFW1-7.Y.267|P51149.Y.183|P08865.Y.156|O60716.Y.865|P23588.Y.316|Q8IWZ3.Y.1269|P00533.Y.1197|Q9H0U4.Y.5|Q9Y450-2.Y.58|E9PLY5.Y.23|P08134.Y.34|P60981.Y.82|P60981.Y.85|Q92600-3.Y.23|Q9BYM8-3.Y.220|Q01433-2.Y.116|P53041.Y.119|P53041.Y.313|Q9BVA0.Y.382|Q92785.Y.172|O00264.Y.180|O00764-3.Y.6|O15270.Y.557|O15305.Y.64|O15305.Y.66|O15397.Y.598|O15541.Y.249|O43719.Y.650|O75976-2.Y.1097|P00491.Y.249|P02545-6.Y.211|P07195.Y.240|P0DN76.Y.4|P0DPD7.Y.25|P11142.Y.431|P11413.Y.112|P12814-2.Y.12|P13639.Y.671|P13984.Y.124|P14324-2.Y.51|P14625.Y.677|P19784.Y.13|P20020-6.Y.1093|P21333-2.Y.2371|P23381.Y.316|P24666.Y.132|P24666.Y.143|P27635.Y.57|P29401.Y.4|P30040.Y.66|P30419-2.Y.37|P34897-3.Y.207|P37802.Y.8|P38919.Y.155|P41250.Y.453|P42025.Y.4|P46976-2.Y.315|P50402.Y.94|P50402.Y.95|P50991.Y.449|P53396.Y.384|P53621.Y.249|P54753.Y.608|P54753.Y.614|P54760.Y.590|P54760.Y.596|P58546.Y.21|P61586.Y.34|P61978-3.Y.256|P62191.Y.439|P67809.Y.158|P78527-2.Y.4046|Q00534.Y.24|Q01082.Y.493|Q04446.Y.173|Q04446.Y.200|Q05397-5.Y.407|Q12874.Y.479|Q12965.Y.971|Q14677-3.Y.293|Q15067-2.Y.629|Q15084-3.Y.249|Q15149-4.Y.3225|Q16543.Y.298|Q16643.Y.163|Q16832.Y.481|Q7KZF4.Y.908|Q86W92-3.Y.798|Q8IY95-2.Y.209|Q8IYS1.Y.314|Q96BY7.Y.264|Q99459.Y.511|Q9BTC0.Y.1700|Q9BWF3.Y.37|Q9BZK7.Y.446|Q9H0B6-2.Y.357|Q9H3P7.Y.492|Q9NUQ9.Y.36|Q9NX01.Y.146|Q9P0J1.Y.381|Q9UN81.Y.52|Q9Y262-2.Y.36|Q9Y2U5.Y.250|Q9Y446.Y.390|Q9Y490.Y.127|Q9Y6G9.Y.197	125	12.8	12.8	AEIGEGAYGKVFKAR-p;u|GGNRFEPYANPTKRY-p;u|RRGPPRNYQQNYQNS-p;u|DSAPYGEYGSWYKAC-p;u|DDADEFGYSR_____-p;u|QPDTEEEYEDSSGNV-p;u|GHMVSDEYEQLSSEA-p;u|LFITEEDYQALRTSI-p;u|NSYVAGQYDDAASYQ-p;u|EGEEPTVYSDEEEPK-p;u|QVDREKIYQWINELS-p;u|QGMRHAIYDKLDDDG-p;u|KALGSAQYEDPRNLH-p;u|DLPKSYDYDLIIIGG-p;u|QLIIEDPYYGNDSDF-p;u|ILEEEKIYAYPSNIT-p;u	AEIGEGAYGKVFKAR-p;u|DDADEFGYSR_____-p;u|GGNRFEPYANPTKRY-p;u|KALGSAQYEDPRNLH-p;u|LFITEEDYQALRTSI-p;u|RRGPPRNYQQNYQNS-p;u|QVDREKIYQWINELS-p;u|DSAPYGEYGSWYKAC-p;u|NSYVAGQYDDAASYQ-p;u|QGMRHAIYDKLDDDG-p;u|QPDTEEEYEDSSGNV-p;u|GHMVSDEYEQLSSEA-p;u|EGEEPTVYSDEEEPK-p;u|ILEEEKIYAYPSNIT-p;u|DLPKSYDYDLIIIGG-p;u|QLIIEDPYYGNDSDF-p;u	2	0.0075	0.5461
KINASE-iKiP_EPHA7	n=49|Q00341.Y.358|Q93052.Y.317|Q93052.Y.297|Q07157-2.Y.986|Q07157-2.Y.669|Q6ZSR9.Y.28|Q96SN8-4.Y.369|O60934.Y.679|Q16555.Y.499|P43246-2.Y.172|P33992.Y.11|O43237-2.Y.107|Q99873-2.Y.175|O00170.Y.203|P60981.Y.85|Q8IUD2-2.Y.963|Q96I25.Y.214|P53041.Y.119|Q9UHR5-2.Y.149|O15173.Y.210|O43390.Y.431|O60763.Y.655|P02545-6.Y.45|P07195.Y.240|P0DPD7.Y.25|P17174-2.Y.243|P34897-3.Y.207|P67809.Y.162|P78527-2.Y.4046|Q01804-5.Y.373|Q04446.Y.200|Q13043.Y.433|Q15149-4.Y.3225|Q15375-2.Y.603|Q15375-2.Y.609|Q15375-2.Y.786|Q86W92-3.Y.798|Q8IWW6-2.Y.63|Q96BY7.Y.264|Q96F86.Y.225|Q99459.Y.511|Q9BZK7.Y.446|Q9HC35.Y.226|Q9UHR4.Y.163|Q9ULF5.Y.596|Q9UN81.Y.52|Q9Y2Z0-2.Y.251|Q9Y3S2.Y.315|Q9Y490.Y.127	49	6.1	6.1	KEAAAKYYDAIACLK-p;u|KIPQDGDYEFLKSWT-p;u|RGVPRGLYDGPVCEV-p;u	KIPQDGDYEFLKSWT-p;u|RGVPRGLYDGPVCEV-p;u|KEAAAKYYDAIACLK-p;u	2	0.2807	0.6115
KINASE-iKiP_EPHA6	n=46|P11940.Y.297|Q56P03.Y.106|O60934.Y.679|P21127.Y.449|P43243.Y.250|P49327.Y.2454|P43246-2.Y.172|P33992.Y.11|O43237-2.Y.107|Q6PFW1-7.Y.267|P51149.Y.183|O60716.Y.257|Q13123.Y.114|P50851-2.Y.1110|O15027-5.Y.1161|Q9BYM8-3.Y.220|O00264.Y.180|O15173.Y.210|P00491.Y.249|P07355.Y.30|P0DPD7.Y.25|P11413.Y.112|P14866.Y.92|P18615.Y.367|P19174.Y.775|P21333-2.Y.373|P23921.Y.232|P32929-2.Y.60|P34897-3.Y.207|P37802.Y.8|P38919.Y.155|P49840.Y.279|P61978-3.Y.256|P78527-2.Y.2936|Q02487.Y.853|Q04446.Y.200|Q12874.Y.479|Q15149-4.Y.3225|Q16204.Y.134|Q16832.Y.481|Q5JSZ5.Y.1141|Q8TEW0-4.Y.1043|Q8WX93.Y.1348|Q92890.Y.261|Q99459.Y.511|Q9BZK7.Y.446	46	10.9	10.9	EPDYGALYEGRNPGF-p;u|RGEPNVSYICSRYYR-p;u|RDGVNKDYEETELIS-p;u|NSYVAGQYDDAASYQ-p;u|EGEEPTVYSDEEEPK-p;u	EPDYGALYEGRNPGF-p;u|RGEPNVSYICSRYYR-p;u|NSYVAGQYDDAASYQ-p;u|RDGVNKDYEETELIS-p;u|EGEEPTVYSDEEEPK-p;u	2	0.0785	0.0553
KINASE-iKiP_EPHA5	n=80|Q00341.Y.40|P11940.Y.291|P11940.Y.297|Q93052.Y.317|Q93052.Y.297|Q6ZSR9.Y.28|P43243.Y.773|Q16555.Y.499|P56945-6.Y.433|P56945-6.Y.280|O43237-2.Y.107|P51149.Y.183|P08865.Y.156|O60716.Y.217|O60716.Y.865|O75369-7.Y.1407|Q96KG9-3.Y.624|Q9Y450-2.Y.58|E9PLY5.Y.23|O00233-2.Y.41|P60981.Y.82|P60981.Y.85|Q16630-3.Y.317|Q8IUD2-2.Y.963|Q96I25.Y.214|P0DP25.Y.139|P53041.Y.119|Q9UQB8-3.Y.164|Q9UHR5-2.Y.149|O15270.Y.557|O15357.Y.1135|O15541.Y.249|O43719.Y.650|Q99880.Y.38|O75937.Y.24|P00390-5.Y.289|P00491.Y.249|P02545-6.Y.45|P08238.Y.484|P08238.Y.485|P0DPD7.Y.25|P18615.Y.367|P19338.Y.462|P20020-6.Y.1093|P21333-2.Y.1308|P34897-3.Y.207|P36578.Y.264|P36871.Y.353|P38919.Y.155|P50402.Y.94|P50402.Y.95|P52948-6.Y.1112|P55809.Y.43|P78527-2.Y.4046|P84095.Y.32|Q00534.Y.24|Q01082.Y.493|Q01804-5.Y.373|Q04446.Y.200|Q12874.Y.479|Q12959-5.Y.709|Q13480-2.Y.657|Q15149-4.Y.3225|Q15654.Y.123|Q8TEW0-4.Y.1043|Q7KZF4.Y.109|Q7L9L4.Y.26|Q86U90.Y.278|Q86W92-3.Y.798|Q92890.Y.261|Q96BY7.Y.264|Q9BTC0.Y.1700|Q9H6T3.Y.90|Q9HC35.Y.226|Q9NX01.Y.146|Q9UHG3-2.Y.421|Q9UJW0-2.Y.94|Q9ULF5.Y.596|Q9Y3S2.Y.315|Q9Y490.Y.127	80	10	10	AEIGEGAYGKVFKAR-p;u|FRKLDELYGTWRKAA-p;u|RGVPRGLYDGPVCEV-p;u|QPDTEEEYEDSSGNV-p;u|EAQIKANYDVLESQK-p;u|KTPQGREYGMIYLGK-p;u|KALGSAQYEDPRNLH-p;u|KETQKSIYYITGESK-p;u	FRKLDELYGTWRKAA-p;u|AEIGEGAYGKVFKAR-p;u|EAQIKANYDVLESQK-p;u|KALGSAQYEDPRNLH-p;u|KETQKSIYYITGESK-p;u|KTPQGREYGMIYLGK-p;u|RGVPRGLYDGPVCEV-p;u|QPDTEEEYEDSSGNV-p;u	2	0.7246	0.054
KINASE-iKiP_EPHA3	n=156|Q00341.Y.358|Q00341.Y.40|Q16881.Y.277|Q16881.Y.163|P11940.Y.291|P11940.Y.297|Q00610-2.Y.1477|Q93052.Y.296|Q93052.Y.297|P52272-2.Y.64|P30566.Y.21|Q9Y2X7.Y.383|P43243.Y.250|P49327.Y.2454|O75122.Y.1022|P30876.Y.845|P56945-6.Y.433|P43246-2.Y.172|Q99798.Y.42|Q99798.Y.45|P18124.Y.82|Q13310-2.Y.297|O43237-2.Y.107|Q8WVV9-2.Y.34|Q6PFW1-7.Y.267|P48643.Y.274|P51149.Y.183|O60716.Y.257|O60716.Y.217|O60716.Y.221|O60716.Y.865|Q9NX40.Y.199|O75369-7.Y.1407|Q9H0U4.Y.5|Q9Y450-2.Y.58|E9PLY5.Y.23|O00170.Y.203|P37268-5.Y.177|Q13435.Y.371|P00813.Y.249|O00233-2.Y.41|P00338.Y.10|P60981.Y.82|P60981.Y.85|P35250-2.Y.34|Q9BYM8-3.Y.220|Q01433-2.Y.116|O15013-7.Y.1244|P53041.Y.313|Q9BVA0.Y.382|P51991-2.Y.338|P63241.Y.69|Q13867.Y.284|Q8IWX8.Y.903|O95466-2.Y.1057|P61353.Y.49|P37198.Y.422|Q9H0W8-2.Y.147|O00264.Y.180|O15270.Y.557|O15305.Y.64|O15305.Y.66|O15357.Y.190|O15357.Y.1135|O15397.Y.598|O15541.Y.249|O43390.Y.431|O43719.Y.650|O43852.Y.275|O60763.Y.655|O75794.Y.301|P00390-5.Y.289|P00491.Y.249|P07954-2.Y.448|P0DN76.Y.4|P11142.Y.431|P12814-2.Y.4|P12814-2.Y.12|P17174-2.Y.243|P19784.Y.13|P21333-2.Y.1308|P23921.Y.232|P26038.Y.116|P26640.Y.280|P28070.Y.102|P28074-3.Y.125|P28074-3.Y.133|P29320.Y.937|P29320.Y.596|P29320.Y.602|P30419-2.Y.37|P31939-2.Y.289|P31939-2.Y.292|P34897-3.Y.207|P35606-2.Y.765|P36871.Y.353|P38919.Y.155|P41250.Y.453|P46976-2.Y.315|P50402.Y.94|P50402.Y.95|P53621.Y.579|P54753.Y.608|P54753.Y.614|P54760.Y.590|P54760.Y.596|P55809.Y.43|P58546.Y.21|P61586.Y.34|P61978-3.Y.356|P62191.Y.439|P62888.Y.74|P78527-2.Y.4046|P98179.Y.118|P98179.Y.127|Q00534.Y.24|Q01082.Y.493|Q01518.Y.43|Q04446.Y.173|Q04446.Y.200|Q05209.Y.301|Q05655.Y.630|Q08945.Y.441|Q12874.Y.479|Q13043.Y.433|Q13546-2.Y.341|Q13813-3.Y.2442|Q16643.Y.163|Q16832.Y.481|Q5F1R6.Y.81|Q9HCE1.Y.980|Q7KZF4.Y.109|Q7L9L4.Y.26|Q86U90.Y.278|Q8IWW6-2.Y.63|Q8IYS1.Y.314|Q8N0X7.Y.628|Q8N108-19.Y.195|Q8NCW5-2.Y.152|Q92890.Y.261|Q92900-2.Y.947|Q93008.Y.2556|Q96BY7.Y.264|Q99459.Y.511|Q99459.Y.459|Q9BTC0.Y.1700|Q9BZK7.Y.446|Q9H3P7.Y.492|Q9H788.Y.131|Q9NX01.Y.146|Q9UHG3-2.Y.421|Q9ULF5.Y.596|Q9UN81.Y.52|Q9Y262-2.Y.36|Q9Y2Z0-2.Y.251|Q9Y6G9.Y.197	155	14.2	14.2	AEIGEGAYGKVFKAR-p;u|RSRDYNPYNYSDSIS-p;u|AIIPGSVYDRSSQGR-p;u|KEAAAKYYDAIACLK-p;u|SRPGGYGYGYGRSRD-p;u|DIFTGKKYEDICPST-p;u|GGNRFEPYANPTKRY-p;u|KIPQDGDYEFLKSWT-p;u|DEANYHLYGSRMDRQ-p;u|MNPSYDEYADSDEDQ-p;u|QPDTEEEYEDSSGNV-p;u|EAQIKANYDVLESQK-p;u|LFITEEDYQALRTSI-p;u|EGEEPTVYSDEEEPK-p;u|MLGASGDYADFQYLK-p;u|KDNEQALYELVKCNF-p;u|KTPQGREYGMIYLGK-p;u|QGMRHAIYDKLDDDG-p;u|KALGSAQYEDPRNLH-p;u|TLKDQLIYNLLKEEQ-p;u|DLPKSYDYDLIIIGG-p;u|PKRKNITYEELRNKN-p;u	SRPGGYGYGYGRSRD-p;u|AEIGEGAYGKVFKAR-p;u|DIFTGKKYEDICPST-p;u|KIPQDGDYEFLKSWT-p;u|DEANYHLYGSRMDRQ-p;u|GGNRFEPYANPTKRY-p;u|EAQIKANYDVLESQK-p;u|KALGSAQYEDPRNLH-p;u|LFITEEDYQALRTSI-p;u|KTPQGREYGMIYLGK-p;u|MNPSYDEYADSDEDQ-p;u|QGMRHAIYDKLDDDG-p;u|RSRDYNPYNYSDSIS-p;u|QPDTEEEYEDSSGNV-p;u|KEAAAKYYDAIACLK-p;u|KDNEQALYELVKCNF-p;u|EGEEPTVYSDEEEPK-p;u|AIIPGSVYDRSSQGR-p;u|MLGASGDYADFQYLK-p;u|DLPKSYDYDLIIIGG-p;u|PKRKNITYEELRNKN-p;u|TLKDQLIYNLLKEEQ-p;u	2	0.2194	0.8412
KINASE-iKiP_EPHA2	n=62|P25787.Y.57|P11940.Y.291|P11940.Y.297|Q00610-2.Y.1477|Q13017-2.Y.1109|P21127.Y.449|P43243.Y.773|P49327.Y.2454|P30876.Y.845|P56945-6.Y.280|P18124.Y.82|P07910-4.Y.113|O43237-2.Y.107|O60716.Y.257|P50851-2.Y.1110|O00233-2.Y.41|P35250-2.Y.34|Q96I25.Y.214|P53041.Y.119|O15270.Y.557|O15397.Y.598|P02545-6.Y.211|P08238.Y.484|P0DPD7.Y.25|P11413.Y.112|P13639.Y.671|P14625.Y.677|P14866.Y.92|P19338.Y.462|P21333-2.Y.373|P23921.Y.232|P29317.Y.921|P29317.Y.930|P29317.Y.588|P29317.Y.628|P29317.Y.772|P29317.Y.735|P46976-2.Y.315|P78527-2.Y.4046|Q01082.Y.493|Q05655.Y.630|Q08945.Y.441|Q12874.Y.479|Q12965.Y.971|Q13043.Y.433|Q16204.Y.134|Q16832.Y.481|Q5JSZ5.Y.1141|Q8TEW0-4.Y.1043|Q7L9L4.Y.26|Q86W92-3.Y.798|Q9BTC0.Y.1700|Q9BZI7-2.Y.117|Q9H6T3.Y.90|Q9NX01.Y.146|Q9P2B7-2.Y.292|Q9UHG3-2.Y.421|Q9UHR4.Y.163|Q9ULF5.Y.596|Q9Y490.Y.127|Q9Y4H2.Y.632|Q9Y6G9.Y.197	62	17.7	16.1	KIPQDGDYEFLKSWT-p;u|MNPSYDEYADSDEDQ-p;u|QPDTEEEYEDSSGNV-p;u|THSEGSEYEELPKRR-p;u|EAQIKANYDVLESQK-p;u|LFITEEDYQALRTSI-p;u|NSYVAGQYDDAASYQ-p;u|QGMRHAIYDKLDDDG-p;u|KALGSAQYEDPRNLH-p;u|KETQKSIYYITGESK-p;u|GSSFDLDYDFQRDYY-p;u	KIPQDGDYEFLKSWT-p;u|EAQIKANYDVLESQK-p;u|KALGSAQYEDPRNLH-p;u|LFITEEDYQALRTSI-p;u|KETQKSIYYITGESK-p;u|NSYVAGQYDDAASYQ-p;u|MNPSYDEYADSDEDQ-p;u|QGMRHAIYDKLDDDG-p;u|QPDTEEEYEDSSGNV-p;u|THSEGSEYEELPKRR-p;u	2	0.0187	0.2873
KINASE-iKiP_EPHA1	n=45|P25787.Y.57|Q16881.Y.277|Q07157-2.Y.986|P52272-2.Y.64|Q9UHQ1-4.Y.345|Q13017-2.Y.1109|P21127.Y.449|P49327.Y.2454|Q16555.Y.499|P43246-2.Y.172|Q9NX40.Y.199|E9PLY5.Y.23|O15027-5.Y.2015|P60981.Y.82|P60981.Y.85|Q9BYM8-3.Y.220|Q96I25.Y.214|P53041.Y.119|Q8IWX8.Y.903|O43390.Y.431|Q99880.Y.38|P00491.Y.249|P02545-6.Y.45|P08670.Y.53|P08670.Y.61|P19784.Y.13|P21709.Y.781|P34897-3.Y.207|P36578.Y.264|P53396.Y.682|Q00534.Y.24|Q01082.Y.493|Q13043.Y.433|Q14677-3.Y.159|Q15149-4.Y.3225|Q15654.Y.123|Q8TEW0-4.Y.1043|Q86U90.Y.278|Q8IYS1.Y.314|Q8IZ21-3.Y.631|Q96BY7.Y.264|Q9BTC0.Y.1700|Q9HC35.Y.226|Q9NRY4.Y.1058|Q9P2B7-2.Y.292	45	17.8	17.8	AEIGEGAYGKVFKAR-p;u|FRKLDELYGTWRKAA-p;u|GGNRFEPYANPTKRY-p;u|RGVPRGLYDGPVCEV-p;u|PSTSRSLYASSPGGV-p;u|ASSPGGVYATRSSAV-p;u|SRTTDGVYEGVAIGG-p;u|PKRKNITYEELRNKN-p;u	FRKLDELYGTWRKAA-p;u|AEIGEGAYGKVFKAR-p;u|GGNRFEPYANPTKRY-p;u|RGVPRGLYDGPVCEV-p;u|PSTSRSLYASSPGGV-p;u|SRTTDGVYEGVAIGG-p;u|ASSPGGVYATRSSAV-p;u|PKRKNITYEELRNKN-p;u	2	0.0359	0.2773
KINASE-iKiP_EGFR	n=91|Q9Y6N7-6.Y.1014|Q56P03.Y.106|Q07157-2.Y.986|Q07157-2.Y.669|Q07157-2.Y.1111|Q6ZSR9.Y.28|O14639-3.Y.123|Q13017-2.Y.1109|O60934.Y.679|P20810-6.Y.564|P20810-6.Y.701|Q14160.Y.1360|P43243.Y.773|Q9UDY2-3.Y.1143|P56945-6.Y.280|Q01844-6.Y.222|Q9Y520-4.Y.164|Q9NVU7-2.Y.483|Q05682-5.Y.154|P00533.Y.1016|P00533.Y.1197|P00533.Y.1172|P00533.Y.998|P00533.Y.1110|P00533.Y.1092|Q9NYF8-3.Y.381|Q9Y450-2.Y.58|O15027-5.Y.1161|Q9UPP1-5.Y.799|H0Y6A0.Y.196|Q96I25.Y.214|Q96I25.Y.194|Q4LE39-4.Y.476|Q8IV50-2.Y.117|P39687.Y.148|Q99081.Y.82|Q9BVA0.Y.382|Q92785.Y.172|O60437.Y.1070|O00151.Y.321|O00151.Y.306|O15357.Y.1135|O43399.Y.106|O43719.Y.650|P04792.Y.133|P04920-2.Y.59|P08238.Y.484|P08238.Y.485|P09382.Y.105|P15924.Y.56|P18827.Y.309|P22626.Y.131|P48681.Y.928|P98082-3.Y.321|P98179.Y.117|P98179.Y.125|P98179.Y.127|P98179.Y.129|Q02487.Y.853|Q13043.Y.433|Q13480-2.Y.657|Q14247.Y.453|Q14247.Y.141|Q15149-4.Y.3225|Q15648.Y.1476|Q15650.Y.345|Q15691.Y.268|Q32MZ4-3.Y.541|Q5JSZ5.Y.1141|Q5T5U3.Y.888|Q8TEW0-4.Y.1043|Q8IZ21-3.Y.631|Q8N0X7.Y.628|Q93008.Y.2556|Q96CW6.Y.300|Q96GA3.Y.301|Q96HC4-7.Y.148|Q96IZ0.Y.177|Q99459.Y.511|Q9C0C2.Y.897|Q9H1E3.Y.26|Q9H4L7-2.Y.217|Q9H6F5.Y.109|Q9H788.Y.131|Q9NW64-2.Y.67|Q9NW82.Y.618|Q9NZZ3-2.Y.94|Q9UHR4.Y.380|Q9Y3S2.Y.315|Q9Y4H2.Y.632|Q9Y5A9.Y.37	91	6.6	6.6	SRPGGYGYGYGRSRD-p;u|KIPQDGDYEFLKSWT-p;u|KAAEDSPYWVSPAYS-p;u|THSEGSEYEELPKRR-p;u|QGYGSGRYYDSRPGG-p;u|KETQKSIYYITGESK-p;u	SRPGGYGYGYGRSRD-p;u|KIPQDGDYEFLKSWT-p;u|KETQKSIYYITGESK-p;u|QGYGSGRYYDSRPGG-p;u|THSEGSEYEELPKRR-p;u|KAAEDSPYWVSPAYS-p;u	2	0.6631	0.37
KINASE-iKiP_DDR2	n=49|Q00341.Y.437|Q16881.Y.163|P11940.Y.291|P11940.Y.297|Q93052.Y.296|Q93052.Y.297|Q07157-2.Y.986|P52272-2.Y.64|Q14160.Y.1360|P29323-2.Y.602|Q9NP81.Y.52|Q8IV48.Y.66|O15027-5.Y.2015|P60981.Y.82|Q15287-3.Y.168|O00764-3.Y.6|O14828.Y.35|O43390.Y.431|O60264.Y.742|O75794.Y.301|P07355.Y.30|P07355.Y.316|P08579.Y.10|P08621.Y.146|P14625.Y.677|P18031.Y.46|P19784.Y.13|P28074-3.Y.133|P32929-2.Y.60|P34897-3.Y.207|P38919.Y.155|P41250.Y.453|P46976-2.Y.315|P52732.Y.934|P54762-5.Y.155|P54762-5.Y.161|P78527-2.Y.4046|Q06124-2.Y.62|Q13813-3.Y.2442|Q14677-3.Y.159|Q16832.Y.481|Q16832.Y.736|Q16832.Y.740|Q1KMD3.Y.215|Q8TEW0-4.Y.1043|Q8IZ21-3.Y.631|Q99615.Y.50|Q9BSJ8.Y.822|Q9Y2Z0-2.Y.245	48	10.4	10.4	GGNRFEPYANPTKRY-p;u|KIQNTGDYYDLYGGE-p;u|GTKHLSPYATLTVGD-p;u|DLPKSYDYDLIIIGG-p;u|SDFSDPVYKEIAITN-p;u	GGNRFEPYANPTKRY-p;u|KIQNTGDYYDLYGGE-p;u|GTKHLSPYATLTVGD-p;u|SDFSDPVYKEIAITN-p;u|DLPKSYDYDLIIIGG-p;u	2	0.0131	0.3454
KINASE-iKiP_CSF1R.FMS	n=43|P11940.Y.291|P11940.Y.297|Q07157-2.Y.1281|Q07157-2.Y.1275|Q13017-2.Y.1109|P43243.Y.250|P32969.Y.180|Q9HAU0-8.Y.328|P31941-2.Y.118|P31941-2.Y.124|P33992.Y.11|Q9H6Z4-3.Y.47|P48643.Y.274|P00813.Y.249|P35221.Y.177|Q9NP61-2.Y.388|P55327-2.Y.96|Q9UHR5-2.Y.149|O15234.Y.263|O15357.Y.1135|O43491.Y.623|O60927.Y.64|O95721.Y.44|P04920-2.Y.59|P08238.Y.484|P09769.Y.208|P19338.Y.462|P36954.Y.111|P47756-2.Y.232|P98179.Y.117|P98179.Y.118|Q14247.Y.289|Q16643.Y.163|Q5JSZ5.Y.1141|Q5JTD0-4.Y.277|Q7KZF4.Y.908|Q8NCW5-2.Y.152|Q8WUM4.Y.319|Q92890.Y.261|Q92900-2.Y.1107|Q9UHK0.Y.247|Q9UN81.Y.52|Q9Y5A9.Y.37	43	11.6	11.6	DDADEFGYSR_____-p;u|RSTLNEIYFGKTKDI-p;u|THSEGSEYEELPKRR-p;u|QGYGSGRYYDSRPGG-p;u|KETQKSIYYITGESK-p;u	DDADEFGYSR_____-p;u|KETQKSIYYITGESK-p;u|QGYGSGRYYDSRPGG-p;u|RSTLNEIYFGKTKDI-p;u|THSEGSEYEELPKRR-p;u	2	0.3475	0.6688
KINASE-iKiP_BMX	n=107|P25787.Y.57|Q16881.Y.277|P11940.Y.291|P11940.Y.297|Q07157-2.Y.986|Q07157-2.Y.669|Q07157-2.Y.1115|Q9BUJ2-3.Y.68|O00571.Y.69|Q14004-2.Y.399|P43246-2.Y.172|Q05639.Y.29|P18124.Y.82|P62750.Y.74|P09211.Y.64|P33992.Y.248|P33992.Y.11|Q13310-2.Y.382|Q13310-2.Y.297|P48643.Y.274|C9JLW8.Y.41|O60716.Y.257|O75369-7.Y.2322|O75369-7.Y.146|Q9H0U4.Y.5|E9PLY5.Y.23|Q9NVD7-2.Y.124|P00813.Y.249|O00233-2.Y.41|Q9BYM8-3.Y.220|Q3YEC7.Y.726|Q96I25.Y.214|Q15758-3.Y.296|Q9H0W8-2.Y.147|P62249.Y.82|O00151.Y.306|O15357.Y.190|O43491.Y.623|O43852.Y.275|Q99880.Y.38|O60927.Y.64|O75116.Y.722|P00491.Y.249|P00558-2.Y.48|P02545-6.Y.45|P02545-6.Y.211|Q16778.Y.38|P07195.Y.240|P07858.Y.244|P08238.Y.484|P08238.Y.485|P08621.Y.126|P12814-2.Y.511|P13639.Y.671|P17812.Y.567|P18615.Y.367|P18669.Y.92|P20020-6.Y.1093|P21333-2.Y.1519|P21333-2.Y.373|P22626.Y.247|P23921.Y.232|P24666.Y.143|P28074-3.Y.133|P28074-3.Y.117|P31948.Y.95|P37802.Y.8|P38919.Y.155|P49840.Y.279|P50402.Y.161|P50402.Y.167|P50402.Y.95|P50991.Y.449|P51813.Y.78|Q00534.Y.24|Q05048.Y.67|Q05209.Y.301|Q07065.Y.322|Q12874.Y.479|Q14126.Y.968|Q14677-3.Y.159|Q15084-3.Y.249|Q15149-4.Y.3225|Q1KMD3.Y.215|Q5JTD0-4.Y.277|Q63HQ0.Y.110|Q86X29-6.Y.379|Q8NC51.Y.207|Q8NDI1-3.Y.550|Q8WWM7-6.Y.264|Q8WX93.Y.1348|Q96BY7.Y.2012|Q96DG6.Y.165|Q96F86.Y.225|Q9BWF3.Y.345|Q9H3P7.Y.492|Q9NQ50.Y.199|Q9P258.Y.276|Q9P258.Y.283|Q9P2B7-2.Y.292|Q9UHG3-2.Y.421|Q9UHR4.Y.380|Q9UN81.Y.52|Q9UNZ2.Y.95|Q9UQ35.Y.2693|Q9Y2Z0-2.Y.245|Q9Y5A9.Y.37	107	8.4	8.4	AEIGEGAYGKVFKAR-p;u|RSSTETCYSAIPKAS-p;u|LRREFEVYGPIKRIH-p;u|LADKNKIYESIEEAK-p;u|RGEPNVSYICSRYYR-p;u|QPDTEEEYEDSSGNV-p;u|RHPGGGDYEEL____-p;u|EAQIKANYDVLESQK-p;u|KETQKSIYYITGESK-p;u	LADKNKIYESIEEAK-p;u|AEIGEGAYGKVFKAR-p;u|RHPGGGDYEEL____-p;u|LRREFEVYGPIKRIH-p;u|RGEPNVSYICSRYYR-p;u|EAQIKANYDVLESQK-p;u|KETQKSIYYITGESK-p;u|RSSTETCYSAIPKAS-p;u|QPDTEEEYEDSSGNV-p;u	2	0.7533	0.0327
KINASE-iKiP_AXL	n=50|P25787.Y.57|Q07157-2.Y.986|Q9BUJ2-3.Y.68|Q13017-2.Y.1109|Q14004-2.Y.399|C9JLW8.Y.41|O00233-2.Y.41|P60981.Y.82|P60981.Y.85|P63241.Y.69|Q8IWX8.Y.903|P62280.Y.55|P30530-2.Y.812|P30530-2.Y.472|P30530-2.Y.750|P30530-2.Y.625|P30530-2.Y.693|P30530-2.Y.634|P30530-2.Y.770|P30530-2.Y.857|Q02543.Y.63|O00151.Y.306|O14828.Y.35|O43491.Y.623|P00390-5.Y.289|P08670.Y.53|P09429.Y.16|P20020-6.Y.1093|P21333-2.Y.1519|P23921.Y.232|P28074-3.Y.133|P50402.Y.95|P54753.Y.608|P54753.Y.614|P54760.Y.590|P54760.Y.596|P62241.Y.83|P67809.Y.158|P98179.Y.127|Q01804-5.Y.373|Q08211.Y.9|Q15654.Y.123|Q86W92-3.Y.798|Q96HC4-7.Y.148|Q96RT1-7.Y.884|Q99614.Y.280|Q9BWF3.Y.37|Q9BZK7.Y.446|Q9H2G2-2.Y.1194|Q9UN81.Y.52	49	10.2	10.2	SRPGGYGYGYGRSRD-p;u|DIFTGKKYEDICPST-p;u|RRGPPRNYQQNYQNS-p;u|EAQIKANYDVLESQK-p;u|PSTSRSLYASSPGGV-p;u	SRPGGYGYGYGRSRD-p;u|DIFTGKKYEDICPST-p;u|EAQIKANYDVLESQK-p;u|RRGPPRNYQQNYQNS-p;u|PSTSRSLYASSPGGV-p;u	2	0.4221	0.3677
KINASE-iKiP_ALK	n=120|Q00341.Y.358|Q16881.Y.277|Q07157-2.Y.669|Q07157-2.Y.1274|Q07157-2.Y.1275|Q13017-2.Y.1109|P07108.Y.29|P21127.Y.449|Q99569-2.Y.415|P43243.Y.250|P30876.Y.845|Q05639.Y.29|P31941-2.Y.118|P31941-2.Y.124|Q13310-2.Y.297|P08865.Y.156|O60716.Y.334|O60716.Y.335|Q13123.Y.114|O75369-7.Y.1407|Q86SQ0-2.Y.851|Q9NYF8-3.Y.784|Q9H0U4.Y.5|E9PLY5.Y.23|O00170.Y.203|P37268-5.Y.14|O00233-2.Y.41|P60981.Y.82|P60981.Y.85|O43583.Y.27|O15320-8.Y.439|P40763-3.Y.705|H0Y6A0.Y.196|Q96I25.Y.194|O15013-7.Y.1244|P53041.Y.119|Q15287-3.Y.168|P51991-2.Y.338|P62195-2.Y.113|Q8IWX8.Y.903|Q9UHR5-2.Y.149|Q02543.Y.63|P62249.Y.82|O00443.Y.73|O14828.Y.35|O15357.Y.1135|O43390.Y.431|O43491.Y.623|O43615.Y.435|O43719.Y.650|Q99880.Y.38|O95801.Y.129|P01111.Y.157|P04792.Y.133|P05387.Y.3|Q16778.Y.38|P07195.Y.240|P08621.Y.146|P09429.Y.16|P21333-2.Y.1519|P22059.Y.767|P23921.Y.232|P24666.Y.143|P30533.Y.246|P34896-3.Y.34|P35579.Y.754|P36578.Y.264|P36954.Y.111|P38919.Y.155|P41236.Y.148|P41250.Y.453|P46940.Y.1526|P50402.Y.161|P50991.Y.449|P53396.Y.682|P54577.Y.134|P61158.Y.16|P62854.Y.62|P84095.Y.32|P98179.Y.118|Q00534.Y.24|Q01082.Y.1730|Q04446.Y.173|Q12959-5.Y.709|Q13043.Y.433|Q13642-1.Y.117|Q14126.Y.968|Q14677-3.Y.159|Q14790-9.Y.439|Q32MZ4-3.Y.541|Q5VYS8-5.Y.33|Q63HQ0.Y.110|Q6NZI2-3.Y.116|Q7KZF4.Y.109|Q7L8W6.Y.97|Q86V48.Y.414|Q8IVP5.Y.18|Q8N0X7.Y.628|Q8NC51.Y.207|Q92900-2.Y.947|Q96DG6.Y.165|Q96F86.Y.225|Q96GA3.Y.301|Q99543.Y.90|Q99613.Y.148|Q99614.Y.280|Q9BRT2.Y.30|Q9BWF3.Y.37|Q9BZI7-2.Y.117|Q9BZI7-2.Y.429|Q9BZK7.Y.446|Q9H3P7.Y.492|Q9HC35.Y.226|Q9NQ50.Y.199|Q9Y446.Y.176|Q9Y490.Y.127|Q9Y4H2.Y.823|Q9Y4H2.Y.742|Q9Y4H2.Y.919|Q9Y4H2.Y.632	120	12.5	12.5	AEIGEGAYGKVFKAR-p;u|AIIPGSVYDRSSQGR-p;u|FRKLDELYGTWRKAA-p;u|KEAAAKYYDAIACLK-p;u|SHELGQDYEHVTMLQ-p;u|DWKNQDHYAVLGLGH-p;u|KIPQDGDYEFLKSWT-p;u|VVDCGTGYTKLGYAG-p;u|DEEMLFIYGHYKQAT-p;u|RDGVNKDYEETELIS-p;u|EAQIKANYDVLESQK-p;u|DLHITPIYEGRTYYS-p;u|KTPQGREYGMIYLGK-p;u|QGMRHAIYDKLDDDG-p;u|SRTTDGVYEGVAIGG-p;u	FRKLDELYGTWRKAA-p;u|AEIGEGAYGKVFKAR-p;u|KIPQDGDYEFLKSWT-p;u|DWKNQDHYAVLGLGH-p;u|EAQIKANYDVLESQK-p;u|KTPQGREYGMIYLGK-p;u|SHELGQDYEHVTMLQ-p;u|VVDCGTGYTKLGYAG-p;u|QGMRHAIYDKLDDDG-p;u|DLHITPIYEGRTYYS-p;u|DEEMLFIYGHYKQAT-p;u|RDGVNKDYEETELIS-p;u|KEAAAKYYDAIACLK-p;u|SRTTDGVYEGVAIGG-p;u|AIIPGSVYDRSSQGR-p;u	2	0.8407	0.1325
KINASE-iKiP_ABL2	n=45|Q16881.Y.277|Q96I51-2.Y.216|Q9Y6N7-6.Y.1014|Q00610-2.Y.1477|Q93052.Y.317|Q07157-2.Y.669|Q13017-2.Y.1109|P30566.Y.21|P56945-6.Y.280|P33992.Y.11|O43237-2.Y.107|O60716.Y.248|O75347.Y.94|Q8IWZ3.Y.1269|Q9H0W8-2.Y.147|O60927.Y.64|P00519.Y.393|P08670.Y.53|P08670.Y.61|P11142.Y.431|P17174-2.Y.360|P22626.Y.247|P23921.Y.232|P24666.Y.143|P28074-3.Y.133|P42684-6.Y.547|P42684-6.Y.697|P98179.Y.125|P98179.Y.127|P98179.Y.129|Q01082.Y.493|Q05048.Y.67|Q14126.Y.968|Q15149-4.Y.3225|Q15654.Y.131|Q15654.Y.55|Q16832.Y.481|Q63HQ0.Y.110|Q8IWW6-2.Y.243|Q92734-2.Y.388|Q92734-2.Y.395|Q96HC4-7.Y.148|Q9BTC0.Y.1700|Q9H3P7.Y.492|Q9NUQ9.Y.36	45	11.1	11.1	RLMTGDTYTAHAGAK-p;u|LFITEEDYQALRTSI-p;u|PSTSRSLYASSPGGV-p;u|DLEEAEEYKEARLVL-p;u|ASSPGGVYATRSSAV-p;u	RLMTGDTYTAHAGAK-p;u|LFITEEDYQALRTSI-p;u|PSTSRSLYASSPGGV-p;u|ASSPGGVYATRSSAV-p;u|DLEEAEEYKEARLVL-p;u	2	0.0585	0.2018
DISEASE-PSP_type_2_diabetes	n=34|RORA_S100:34157297|ESR1_S212:34157297|NR1H4_K227:19883617|NR1H4_K167:19883617|ATP5F1B_Y361:20012595|ATP5F1B_T213:20012595|KAT2A_T272:24870244|KAT2A_S372:24870244|NUP62_S272:30401435|NUP62_T269:30401435|IRS1_S636:12765939|MAPK3_T202:12765939|MAPK3_Y204:12765939|MAPK1_T185:12765939|MAPK1_Y187:12765939|MAPK8_T183:21931634|MAPK8_Y185:21931634|AKT1_T308:20938636;15919790|MAPT_S199:19659459|MAPT_S202:19659459|MAPT_S214:33890983|MAPT_S262:19659459|MAPT_T181:19659459|RPS6KB1_T412:17709744|PRKAA1_T183:20938636|MAPT_T217:19659459|MAPT_S396:19659459;33890983|MAPT_S404:19659459;33890983|MAPT_S422:19659459|GSK3B_S9:15033922|IRS1_S1101:17709744|TBC1D4_S588:20938636|TBC1D4_S751:20938636|TBC1D4_S318:20938636	32	6.2	6.2	HDHTGFLTEYVATRW-p;u|HTGFLTEYVATRWYR-p;u	HDHTGFLTEYVATRW-p;u|HTGFLTEYVATRWYR-p;u	2	1e-04	1e-04
DISEASE-PSP_neuroblastoma	n=59|H2BC11_Y42:24349301|PCDH1_Y897:24349301|TMIGD2_Y188:24349301|PLD3_Y7:24349301|UNK_Y232:24349301|PRKCD_Y313:24349301|CDK1_T14:24349301|CDK1_Y15:24349301|INSR_Y1185:24349301|INSR_Y1189:24349301|CDK2_Y15:24349301|AKT1_S473:17234785|AKT1_T308:17234785|CDK5_Y15:24349301|MAPK12_Y185:24349301|APP_Y757:24349301|SDC2_Y191:24349301|IGF1R_Y1161:24349301|IGF1R_Y1165:24349301|GSK3B_Y216:24349301|LYN_Y397:24349301|VIM_Y61:24349301|GSK3B_S9:30154149|CTNND1_Y96:24349301|MPZL1_Y263:24349301|TXNRD1_Y281:24349301|ESYT1_Y822:24349301|SCARF2_Y628:24349301|CCDC88A_Y1799:24349301|TNS2_Y483:24349301|EPHA2_Y772:24349301|SHC3_Y406:24349301|JAK2_Y570:24349301|CD46_Y387:24349301|DPYSL3_T509:30154149|SRCIN1_Y268:24349301|DDR2_Y736:24349301|DDR2_Y740:24349301|HNRNPM_Y64:24349301|ADAM9_Y736:24349301|ANTXR1_Y425:24349301|F2R_Y420:24349301|DPYSL3_T514:30154149|DPYSL3_S518:30154149|PPP1CB_Y306:24349301|EIF3C_Y881:24349301|RBMX_Y255:24349301|SH2D3C_Y316:24349301|JUP_Y480:24349301|TLN2_Y72:24349301|ANKRD26_Y296:24349301|MAP4K5_Y31:24349301|TMIGD2_Y222:24349301|MYH10_Y1415:24349301|RAB8A_Y5:24349301|CNNM3_Y301:24349301|FGFR2_Y656:24349301|ROCK2_T396:28739902|RPL35A_Y34:24349301	57	14	14	SSEPVGIYQGFEKKT-p;u|EKIGEGTYGTVFKAK-p;u|RGEPNVSYICSRYYR-p;u|EKIGEGTYGVVYKGR-p;u|IEKIGEGTYGVVYKG-p;u|ADSEMTGYVVTRWYR-p;u|ASSPGGVYATRSSAV-p;u|EKIGEGTYGVVYKAR-p;u	SSEPVGIYQGFEKKT-p;u|EKIGEGTYGTVFKAK-p;u|EKIGEGTYGVVYKGR-p;u|IEKIGEGTYGVVYKG-p;u|RGEPNVSYICSRYYR-p;u|ADSEMTGYVVTRWYR-p;u|ASSPGGVYATRSSAV-p;u|EKIGEGTYGVVYKAR-p;u	2	0.2059	0.4005
DISEASE-PSP_HNSCC	n=44|PTTG1_T60:30154144|TP73_T27:25379016|CTNNB1_S45:21281788|SMAD2_S465:21281788;35022323|SMAD2_S467:21281788;35022323|PRKCZ_T410:21281788|EIF4EBP1_S65:21281788|MAPK3_T202:21281788|MAPK3_Y204:21281788|CHEK2_S33:21281788|CHEK2_S35:21281788|IRS1_S616:21281788|MTOR_S2448:21281788|CTNNB1_T41:21281788|ERBB2_Y1248:21281788|PLCG1_Y783:21281788|STAT5A_Y694:21281788|EIF4E_S209:21281788|BRAF_S446:21281788|CHEK1_S345:21281788|AKT1_S473:21281788|AKT1_T308:21281788|BAD_S99:21281788|KDR_Y951:21281788|KDR_Y996:21281788|GAB1_Y627:21281788|RB1_T356:26265441|RPS6KA1_S380:21281788|STK11_S334:21281788|STAT3_S727:21281788|STAT3_Y705:21281788|NFKBIA_S32:21281788|PDHA1_S232:27498883|SHC1_Y427:21281788|MAP2K1_S222:21281788|MAP2K1_S218:21281788|FOXO1_T24:21281788|FOXO3_T32:21281788|RPS6KB1_T412:21281788|RPS6KB1_S394:21281788|ERBB3_Y1289:21281788|PKM_Y105:35054968|PRKCI_T412:21281788|AURKA_S51:17895985	44	4.5	4.5	HDHTGFLTEYVATRW-p;d|HTGFLTEYVATRWYR-p;d	HDHTGFLTEYVATRW-p;d|HTGFLTEYVATRWYR-p;d	2	1e-04	1e-04
DISEASE-PSP_glioma	n=12|ATF5_K29:28473657|PTBP2_K137:24286314|H3C1_K56:19270680|MAPK3_T202:33820494|MAPK3_Y204:33820494|AKT1_S473:33820494|EZR_T567:34540823|SRC_Y419:24358106|GRIN2B_S1303:25434386|MAPK7_S731:31201162|MAPK7_T733:31201162|ACSS2_S659:28552616	12	16.7	16.7	HDHTGFLTEYVATRW-p;u|HTGFLTEYVATRWYR-p;u	HDHTGFLTEYVATRW-p;u|HTGFLTEYVATRWYR-p;u	2	1e-04	1e-04
DISEASE-PSP_breast_cancer	n=156|BRCA1_S1191:21706030|GLI2_S149:25416949|PKM_K433:24120661|FLII_S64:29898994|STK3_T117:20231902|ESR1_Y219:20101225|ESR1_Y52:20101225|FOSL1_T217:27816489|SKP2_S256:30413706|H3C1_K27:27494834|YWHAH_S25:33116123|AKT1_Y176:20333297|H3C1_K4:26301496;19943104|HSPA1A_K561:26448330|FBP1_S144:32754266|AGO2_Y393:23636329|SNAI1_S249:30804505|CCDC106_S147:30885251|PHB2_S39:28555617|CEP131_T205:31358734|RASAL2_S351:33563064|ESR1_K303:29100376|DDX5_T69:34936874|ARHGDIA_S176:24820414|KDM1A_R838:31833203|TWIST1_S68:21502402|TP73_S471:21482671|ESR1_K302:29100376|PIN1_S138:22566623|PFN1_S138:25084196|HK2_T473:29985480|COPB2_S859:34676262|MORC2_T582:32401166|RAPGEF2_S1248:24290981|RAPGEF2_S1244:24290981|CCDC106_S130:30885251|COPB2_T861:34676262|SND1_S426:32645525|TSC1_S511:17693255|ESR2_Y36:24960160|EZH2_T311:29351847|PCGF2_T334:33664452|DNPEP_S109:31219614|PHGDH_K58:32783943|UBE2I_S71:22407595|CEP131_S21:31358734|MTOR_S2481:19956839;27721400|PRKCZ_T560:32559461|MKNK1_T250:17130135|MKNK1_T255:17130135|PLCG1_Y783:22847294|CAMK2A_T286:27605043|CHEK1_S280:17418864|AKT1_S473:12244301;17545609;21908616;21743495;30413706;33664452|CDKN1B_S10:25205104|FYN_Y420:20855525|ESR2_S105:20696772|PTK2B_Y402:10713673|RB1_S249:17599043|PGR_S294:28412963|ESR1_S104:20418363;19104930;25531331|ESR1_S106:20418363;19104930;25531331|ESR1_S118:12118371;20418363;19104930;16168121;19940281;25531331|ESR1_S167:19940156;20418363;19104930;17157789;16168121;24166501|PAK1_S204:30664689|STAT3_Y705:18353781;17967179;34066153|SRC_Y216:12753909|SRC_Y419:12753909;17967179;26923594|HSPB1_S78:17697330|CAV1_Y14:18922892|CDK4_T172:28566333|MYC_T58:21808024|SHC1_S36:31941526|AKT2_S474:11507039|STMN1_S16:26087399;21768358|STMN1_S25:26087399|STMN1_S38:27130664;26087399|STMN1_S63:26087399|PLCG1_Y1253:22847294|MYC_S62:21808024|CDKN1B_T157:26701207|ERBB2_Y1222:19239686|BCAR1_Y249:26867768|BRCA1_S1497:21706030|STAT5A_S726:34188118|BCAR1_Y306:26867768|PRKAA1_T183:30413706|ESR1_S305:20179234;15193262;26272591;24166501;24449872|TFRC_Y20:21859709|HSF1_S303:34239690|HSF1_S307:34239690|GSK3B_S9:17495324;27494834|ANXA2_Y24:31113450|BCAR1_Y234:26867768|ERBB2_Y1221:19239686|RB1_T252:17599043|ESR1_T311:20418363;19104930|BRCA1_S1189:21706030|XIAP_S87:23749209|CCDC88A_Y1765:21954290|CCDC88A_Y1799:21954290|TNK2_Y284:20333297|FLNA_S2152:20179208|ATF4_S245:22052162|BCAR1_Y267:26867768|BCAR1_Y287:26867768|ESR1_S294:20418363;19104930|GRB2_Y160:26103942|FLNA_S1459:20179208|SMARCA4_S695:34675941|MSH6_S227:34941572|MSH6_S830:34941572|EZH2_T487:34381492|LDHA_Y10:28218905|ATP1A1_Y260:30120256|HSF1_S326:24469056|HSF1_S363:34239690|YBX1_S102:19036157;35022570|H3C1_S10:19956839;21146603|H3C1_S28:19956839|VCP_S784:32521270|ITGB4_Y1494:20855525|GATA3_S308:25479686|CCDC88A_S1417:25732845;30935690|SLC39A7_S275:31483418|SLC39A7_S276:31483418|HMGN2_K3:27358110|H4C1_K8:21146603|H3C1_K9:19943104|H4C1_K12:21146603|SOD2_K68:27721400;31591207|HSD17B4_K669:28296597|TPI1_S58:34936872|PGK1_S203:31578148|SMARCA4_S613:34675941|SMARCA4_S699:34675941|VASP_S322:26336132|CTNND1_T906:32010791|FLII_S436:29898994|PKM_K305:27197174|CDKN1B_Y74:17254967|PKM_S37:34185676|NOTCH1_T2511:27335110|PIP5K1C_Y639:25486426|PIP5K1C_K97:23572508|MZF1_S27:30622337|TRAF2_S11:23007157|PDK1_T338:31578148|YAP1_Y188:27428284|TWIST1_K38:27618486|ESR1_S559:20418363;19104930|ESR1_S282:20418363;19104930|SIRT6_S338:25074979|SMARCA4_S1417:34675941|PFKFB3_S478:33931981|BAZ1B_K426:32518374	155	2.6	2.6	EGRNPGFYVEANPMP-p;u|EGSFESRYQQPFEDF-p;u|HSTPPSAYGSVKAYT-p;u|RLIEDNEYTARQGAK-p;u	EGRNPGFYVEANPMP-p;u|EGSFESRYQQPFEDF-p;u|HSTPPSAYGSVKAYT-p;u|RLIEDNEYTARQGAK-p;u	2	0.0215	0.0487
DISEASE-PSP_acute_myelogenous_leukemia	n=25|G6PD_K403:27586085|IGF1R_K1130:25448401|IGF1R_K1055:25448401|H3C1_K27:22897849|H3C1_K36:17589499|PDP1_Y94:24962578|RMDN3_Y176:21513978|ARHGAP21_K1443:22922005|EIF4EBP1_T70:18056483|MAPK3_T202:26073130|MAPK3_Y204:26073130|AKT1_S473:18056483|STAT3_Y705:34525179|SRC_Y419:18056483|CSF2RB_S601:19805619|RPS6KB1_T412:18056483|STAT5A_S780:20508164|H2AX_S139:33691101|AXL_Y779:33786587|HSF1_S326:32959058|ACIN1_S1180:18559500|MEF2C_S222:29431698|STAT5B_S193:22442148|CEBPA_K298:27005833|CEBPA_K302:27005833	25	8	8	HDHTGFLTEYVATRW-p;u|HTGFLTEYVATRWYR-p;u	HDHTGFLTEYVATRW-p;u|HTGFLTEYVATRWYR-p;u	2	1e-04	1e-04
```
