## Supplementary material for "CSF1R-CAR T cells induce CSF1R signalling and promote cancer cell growth": Code and Western RAW data: qvalue_unique.gct

```
#1.3
528	2	0	0
flanking_seq	2m_vs_0m	5m_vs_0m
AASKKTIYTYIMASR-p	-3.3514592612496656	-3.4639555899775063
ACTNFMMTPYVVTRY-p	-3.558500818262329	-11.251626903355412
ADAEKPFYVNVEFHH-p	-5.892325334823447	-14.437433142907937
ADEEMTGYVATRWYR-p	-4.805910919442131	-5.626657764195143
ADNDITPYLVSRFYR-p	7.345010826735447	14.58856231346653
ADPDHDHTGFLTEYV-p	14.464633799238198	15.493515494244363
ADPEHDHTGFLTEYV-p	12.89811012215289	4.533637321710383
ADSEMTGYVVTRWYR-p	-2.543797815262461	-4.681907229263159
AEDADRKYEEVARKL-p	3.6730064169627767	3.344057990798135
AEEADRKYEEVARKL-p	4.097500008496288	-4.612431536188085
AEIGEGAYGKVFKAR-p	9.110420392623332	6.040027713776281
AETSKLIYDFIEDQG-p	6.011161594543654	5.017769298022527
AFQCCRDYENVPAAD-p	12.791235168066029	10.172901965513272
AGTSFMMTPYVVTRY-p	-4.729375916131006	-12.000851689506424
AHPWLSDYDDLTSAT-p	2.4409516402890135	-5.945930696842927
AIIPGSVYDRSSQGR-p	7.985432438636872	-7.504635186593875
ALACKLDYDEDASAM-p	14.49355696553733	12.007592575274796
ALGADDSYYTARSAG-p	12.738398866717382	19.390910788036145
ALGADDSYYTARSAG-p_1	16.48786284545453	16.5920124102882
APEEESAYVAGEKRQ-p	2.9711247400433805	-2.7813262644964114
APPREEIYEYIIFRG-p	-3.558500818262329	-6.011161594543654
AQEARNIYQEFLSSQ-p	-4.121294702973443	-5.065646117813324
AQHGTFEYEYSQRWK-p	-7.9101384944869135	-12.89811012215289
AQPGSFEYEYAMRWK-p	7.9662249557619225	-3.3179100249853
AQSTKGYYSPYSVSG-p	5.857141841352722	-2.598457488717903
ARIEEFVYEKLDRKA-p	7.353472978506689	-3.5918251190366215
ARIIDSEYTAQEGAK-p	3.9303599390714727	6.7793991258689115
ASHVDNEYSQPPRNS-p	-3.321780427002467	-3.773564554675267
ASLADRPYEEPPQKP-p	7.985432438636872	24.94583423720597
ASSPGGVYATRSSAV-p	-4.392420397597691	-10.172901965513272
ASSPGGVYATRSSAV-p_1	-5.786093355084326	-9.646528827146701
ATQPEPIYAESTKRK-p	-2.7273618508837902	-17.589021418956733
AVPKEDIYSGGGGGG-p	-2.732366664843279	-7.6625977632682325
AYTIQGQYAIPQPDL-p	-4.298769577215972	-9.342892371681785
CCIVTSTYGWTANME-p	-3.321780427002467	-5.540478309012398
CPFIDNTYSCSGKLL-p	6.461064876484254	-3.601405221353734
CRRLRAIYTIMRWFR-p	2.6941363471733637	-3.558500818262329
DALDKIRYESLTDPS-p	-4.128935428800299	-2.7173009810798465
DDADEFGYSR_____-p	4.3738663766914705	3.6644028743226142
DDAERRFYEQMNGPV-p	3.452693041137962	-6.862041341727325
DDITQEEYGEFYKSL-p	9.016109818437567	-3.3735611823504463
DDPPEPVYANIERQP-p	3.264033051396714	-7.446920015547712
DDPPEPVYANIERQP-p_1	6.48702997475748	-2.598457488717903
DEANYHLYGSRMDRQ-p	4.612431536188085	4.135171568404735
DEDLTQDYEEWKRKI-p	8.962237352649163	-4.391141015801207
DEEADAIYAALDKRM-p	-2.6341383047579496	-8.388226886335445
DEEMLFIYGHYKQAT-p	4.258575290917413	-3.3394653306928728
DEKNKEVYMTPLRGV-p	4.608472364390234	-2.852916714469258
DGDSYDPYDFSDTEE-p	-3.709614256060494	-9.119135098082454
DGDSYDPYDFSDTEE-p_1	-2.8979162954424025	-6.746125676360602
DGFDPSDYAEPMDAV-p	-3.3520642705951866	-6.7891684614492736
DGKKVTWYCCGPTVY-p	-2.7246122869071874	nan
DGTSFGEYGGWYKAC-p	3.022343284774416	-3.4963185257501017
DGYDDDNYDYIVKNG-p	7.5400932376276755	-3.480890274810724
DHPKIKPSSSANAIY-p	11.168858473807031	-2.8475589659753826
DIFTGKKYEDICPST-p	6.461064876484254	5.4556508168241535
DIIDNYDYSHTVKYT-p	2.609484704791935	-3.9437293438985743
DIQKETVYCLNDDDE-p	4.533637321710383	-2.5875003976110786
DKLGEGTYATVYKGK-p	-5.891625992320497	-7.613114440535076
DKVLLPEYGGTKVVL-p	-22.018385118965046	-11.383763562500375
DLEEAEEYKEARLVL-p	-3.7861218016929623	-13.73500232238801
DLHITPIYEGRTYYS-p	-3.6678659866706145	-3.321780427002467
DLPKSYDYDLIIIGG-p	-5.990706615204308	-8.962237352649163
DNCPEELYQLMRLCW-p	-2.53370802518551	-6.02097766775704
DPHNHVLYSNRSAAY-p	-3.1895165653211692	-12.901393879932764
DPQRSPSSCNDLYAT-p	-7.184677132789678	-14.72492243522999
DQGQLNKYESLELCR-p	6.029762381494467	-3.480890274810724
DQPDYAMYSRISSSP-p	7.985432438636872	7.504635186593875
DRDESSPYAAMLAAQ-p	3.6442834513120657	-3.3437593717854295
DRFEEVVYQAMEEVQ-p	-4.72774455867617	-11.168858473807031
DRSEEEKYTAVQRNS-p	-12.048482727546537	-14.464633799238198
DSAPYGEYGSWYKAC-p	4.641430681875174	-2.689773718686114
DSMKDEEYEQMVKEL-p	6.7033669438041255	10.6616728006367
DTLNSDGYTPEPARI-p	18.923960619160056	23.206197448797248
DVKFVINYDYPNSSE-p	3.044719906635181	-2.8444318396439745
DVNIRNTYNQTALDI-p	-2.6963536909632535	3.766636850671338
DWIKEKIYVLLRRQA-p	-7.129088560064462	-16.48786284545453
DWKNQDHYAVLGLGH-p	5.540132159296077	4.089621652608084
DYLDQPCYETINRIK-p	-4.298769577215972	-3.3179100249853
EAPVYSVYSKLHPPA-p	2.8523610180809937	-3.723267716196803
EAQEDDWYDCHREIR-p	-3.6124903619609983	-4.3738663766914705
EAQIKANYDVLESQK-p	2.68144887131575	2.9733625323320556
EDDPEAAYTTRGGKI-p	3.188756660104941	-4.201600486587111
EDPMYSMYAKLQNQP-p	-3.8487451013672884	-4.720781477399641
EEEGAPDYENLQELN-p	10.829960907236728	11.700521587219288
EEEISAMYSSVNKPG-p	-6.040660504758918	-21.84145504664297
EEMPQVHTPKTADSQ-p	-3.709614256060494	-9.119135098082454
EESSATIYCSIRKPQ-p	-7.345010826735447	-8.83958412099483
EGEEPTVYSDEEEPK-p	-2.691331283710296	-6.7891684614492736
EGKTKEVYELLDSPG-p	7.1873494392517365	-2.8291770260615094
EGRNPGFYVEANPMP-p	nan	nan
EGRNPGFYVEANPMP-p_1	28.51487057511995	23.974658953139762
EGRNPGFYVEANPMP-p_2	21.84145504664297	22.547645069515198
EGSFESRYQQPFEDF-p	17.991127077911994	16.48786284545453
EIGGLKIYDILSDNG-p	4.097500008496288	-5.540132159296077
EIRSKPPYTDYVSTR-p	3.8019060740870407	-2.6677406648024653
EITDESPYVHYLNTF-p	-6.6583111159489246	-17.589021418956733
EKIGEGTYGTVFKAK-p	7.655449009714399	6.862041341727325
EKIGEGTYGVVYKAR-p	-6.457086385081066	-12.99220189105758
EKIGEGTYGVVYKGR-p	-3.982996459808365	-10.136087761611062
EKIGEGTYGVVYKGR-p_1	3.4552680057741587	3.9952245674101103
EKVPDSTYEMIGGLD-p	4.927798444233863	-3.3269215752927934
ELEDDAIYSVHVPAG-p	-4.343377180172581	-9.554744590774625
ELFDDPSYVNVQNLD-p	3.3394653306928728	-3.4282046747642387
ELGSQEGYVPKNFID-p	16.440360511733406	19.936930412025223
ELNDMDDYDSEDDND-p	9.396232359798088	-4.6857423633504975
ELTAEFLYDEVHPKQ-p	-8.82603198756764	2.916703734885618
ENDTITIYSTINHSK-p	5.014283049297329	-10.928729679032664
ENRFSGWYDADLSPA-p	4.47018284156075	-2.5502819633127496
EPDYGALYEGRNPGF-p	nan	nan
EPDYGALYEGRNPGF-p_1	25.37182354819191	19.167194869203875
EPDYGALYEGRNPGF-p_2	21.84145504664297	22.547645069515198
EQGEEDSYDLKGRLD-p	3.2842263879635514	-2.7261493974951505
EQIIQEIYSQIQSKK-p	3.3269215752927934	-6.633371830688295
ERDINSLYDVSRMYV-p	19.61581532399349	15.474177139918087
EVPTSMMYSENDISN-p	11.168150330534745	11.148986471567364
EVTHDLLYEGYRARC-p	6.5655313394126855	4.533637321710383
EYQKLYTYIQSRFYR-p	3.2792517913616552	9.910587370304208
EYQNKLIYLVPEKQL-p	6.16335813384099	5.303938627617923
FDKDGNGYISAAELR-p	6.5323417142792835	-2.790040535980328
FEPSTMVYDACRIIR-p	-10.20598473798761	nan
FGEVWMGYYNGHTKV-p	-5.908584024704022	-9.859630553394808
FGSGDDPYSSAEPHV-p	5.62131037527879	-3.766636850671338
FQEKSREYDRLYEEY-p	-2.9227612708996205	-3.337479334058884
FRKLDELYGTWRKAA-p	7.955144042458838	6.180829339144815
FTATEGQYQPQP___-p	3.618285362764198	5.827306961628826
FVGRINVYSDLNDPV-p	nan	nan
GDFGLSRYIEDEDYY-p	16.860976120476586	7.922936998996235
GDVSQFPYVEFTGRD-p	2.916703734885618	-6.21676913327161
GEENGKDYYFVTREV-p	-3.3394653306928728	-2.8814469645927945
GEYRPKVYDQTNPYT-p	-2.867889509486453	-3.1627488789961564
GFKVGINYQPPTVVP-p	-2.5502819633127496	-3.8039096323314707
GGNRFEPYANPTKRY-p	5.908584024704022	3.627750944219914
GGSYRDSYDSYATHN-p	3.1676178628698497	-5.599392802155503
GHMVSDEYEQLSSEA-p	3.3269215752927934	-5.5933676950271405
GHTSNNIYEAVKYSE-p	6.597215236780021	-4.050469177063251
GIDLGTTYSCVGVFQ-p	-2.6341383047579496	-3.656843620620625
GIDPTGTYHGDSDLQ-p	-3.6730064169627767	-6.597215236780021
GIRPQSIYDAIKEVN-p	-2.83268105990877	-2.69564130359627
GKAEFAEYASVDRNK-p	-3.4821731848260233	-4.298769577215972
GKGHDGLYQGLSTAT-p	17.58599164731547	15.43365946747349
GKVKRKPSVPDSASP-p	nan	nan
GKYEEVEYYYQRALE-p	6.62266058592889	-2.563559359821326
GLARTACTNFMMTPY-p	-3.773564554675267	-11.210328848185771
GLARTAGTSFMMTPY-p	-4.729375916131006	-12.000851689506424
GLSTDDAYEELRQKH-p	4.3738663766914705	-3.2819227502359025
GMDNQGGYGSVGRMG-p	4.511243701830029	-3.4720093786599513
GNRNSNSYGIPEPAH-p	3.9952245674101103	-2.6660007014268166
GNRTTPSYVAFTDTE-p	5.4104957775063625	4.3738663766914705
GPKGDNIYEWRSTIL-p	7.73731452956655	8.834349602828535
GQQQYDIYERMVPPR-p	-3.281107262510463	-5.6621062624462715
GQTVDDPYATFVKML-p	-5.892325334823447	-14.72492243522999
GRGFGDGYNGYGGGP-p	-3.829102257454606	-4.729375916131006
GRYYEGYYAAGPGYG-p	2.543797815262461	2.8628871803006053
GSGADSDYENTQSGD-p	14.464633799238198	4.089621652608084
GSLASNPYSGDLTKF-p	3.1627488789961564	-3.2819227502359025
GSSFDLDYDFQRDYY-p	-6.055183595588102	nan
GTGEDDDYVDDFNST-p	-2.4409516402890135	-11.63495160073798
GTKHLSPYATLTVGD-p	-5.5981841628625695	-3.7600955546021875
GVALDDPYENYRRNK-p	6.19578655510039	5.602766998414467
GVVGGEDYEEVDRYS-p	7.922936998996235	3.8487451013672884
GYYDRMDYEDDRLRD-p	6.029762381494467	-19.94117216455824
HDHTGFLTEYVATRW-p	28.51487057511995	29.53163491607073
HDHTGFLTEYVATRW-p_1	19.936930412025223	21.72892978231137
HELQANCYEEVKDRC-p	8.821350774583044	3.8487451013672884
HLRSQPVYIQYSNHR-p	6.22624211733286	5.183500028849468
HLRTNHIYVSSDDIK-p	-7.504635186593875	-6.19578655510039
HPGTNSNYQMHLLKK-p	6.461064876484254	3.231989335541749
HQYFMTEYVATRWYR-p	-2.5875003976110786	2.6341383047579496
HSDYMNMTPRRPGPT-p	nan	nan
HSSKEDAYDGVTSEN-p	-3.7861218016929623	-10.936424788431836
HSTPPSAYGSVKAYT-p	-3.2842263879635514	-7.444577562323635
HTGFLTEYVATRWYR-p	28.51487057511995	29.53163491607073
HTGFLTEYVATRWYR-p_1	23.974658953139762	26.941603693345275
HTGFLTEYVATRWYR-p_2	19.936930412025223	21.72892978231137
HTGFLTEYVATRWYR-p_3	18.434787750770155	13.970928685646854
HTGFLTEYVATRWYR-p_4	14.464633799238198	15.493515494244363
HTGFLTEYVATRWYR-p_5	12.89811012215289	4.533637321710383
HTPTPGIYMGRPTYG-p	-3.3735611823504463	-3.554629733852368
HVTVDLKYYRPTEVD-p	-3.7111490971476124	2.767512394602982
HVVEGEPYAGYDRHN-p	-2.942859248007907	-2.604757598626017
IDDALQCYSEAIKLD-p	3.7360614597733828	-4.114302455238824
IEKIGEGTYGVVYKG-p	3.4552680057741587	3.9952245674101103
IGTAEPDYGALYEGR-p	18.575297919415664	5.543755822257843
IGTAEPDYGALYEGR-p_1	nan	nan
IGTAEPDYGALYEGR-p_2	nan	nan
IHFPLATYAPVISAE-p	-5.8593460668782535	-8.508981037731743
IIPCIKGYDVIAQAQ-p	-5.065646117813324	-3.178189809894503
ILDQTNVYGSAQRRK-p	8.353047147239355	6.654424807806311
ILEEEKIYAYPSNIT-p	-9.655514782895496	-8.33406067614631
ILELEEVYDYLYQPS-p	-6.187731979562497	-2.6660007014268166
ILESKSLYDEVAAQG-p	4.276690275140799	-3.724525645198012
ILSGKTEYMAFPKPF-p	5.432169874044703	-3.57636070387891
INPETPGYVGFANLP-p	5.356365441660795	-5.908584024704022
IPEPAHAYAQPQTTT-p	3.9952245674101103	-2.6660007014268166
IRSKPPYTDYVSTRW-p	2.9732086776881954	-2.636584692315026
ITSSSAIYDNPNLIK-p	6.798885463987424	-3.704009064550985
IVATKPLYVALAQRK-p	-3.2191220303150168	-4.276690275140799
KAAEDSPYWVSPAYS-p	4.275981025617464	-7.030673906648079
KAHDGGIYAISWSPD-p	-2.736092993038828	-5.102013264863415
KALGADDSYYTARSA-p	16.413576341112776	16.5920124102882
KALGSAQYEDPRNLH-p	-3.911731943843208	2.8422953209567496
KAQSNPYYNGPHLNL-p	6.461064876484254	-4.276690275140799
KDCRYALYDATYETK-p	7.504635186593875	-5.908876936804196
KDDKHGSYEDAVHSG-p	7.473998553317649	2.7967339973237233
KDKMAEAYSEIGMKG-p	6.996037849005806	20.789916919822563
KDNEQALYELVKCNF-p	-3.4639555899775063	-6.343518450625915
KDREDDQYSHLQGNQ-p	2.563559359821326	5.470888341201902
KEAAAKYYDAIACLK-p	6.62266058592889	-4.298769577215972
KENQKHIYYITGETK-p	6.798885463987424	15.468990529099422
KEQERLAYINPDLAL-p	-2.68144887131575	-7.486745455459984
KERMTELYDYPKYSC-p	-3.022343284774416	-3.494220248506344
KETQKSIYYITGESK-p	-3.9353259471014845	-2.661881694832993
KFETSKYYVTIIDAP-p	7.829296966241278	-3.558500818262329
KGMKDDDYDDQLC__-p	nan	nan
KGSESATYVPVAPPT-p	6.122675772618552	3.554629733852368
KIASYSKTPKIERSD-p	6.07038286139019	-5.381361129063091
KIEAENKYDAIKFKI-p	7.504635186593875	17.664527472090924
KIPQDGDYEFLKSWT-p	5.301001405253483	4.3738663766914705
KIQNTGDYYDLYGGE-p	5.470888341201902	-2.5502819633127496
KISLESEYEKIKDSK-p	5.950946240411481	7.215054687516592
KITLDNAYMEKCDEN-p	3.766636850671338	6.011161594543654
KIWHHTFYNELRVAP-p	3.529608127420467	5.540478309012398
KKDTETVYSEVRKAV-p	-2.643962744624176	-9.315376865122563
KKEADSVYGEWVPVE-p	2.8855243369330967	-3.5663642016463677
KKKIKEKYIDQEELN-p	8.258284532545865	9.701429908834386
KLAEGSAYEEVPTSM-p	16.006198658626694	11.501550022545157
KLKKEDIYAVEIVGG-p	-3.8048132783539006	-6.100835033722896
KLQLDNQYAVLENQK-p	6.9678634018389385	-2.681993441877379
KLVVEEYYEVLDHCS-p	-4.511243701830029	-8.962237352649163
KMTINPIYEHVGYTT-p	3.8487451013672884	-2.918736756919658
KNAEDCLYELPENIR-p	4.326503999707201	-6.5655313394126855
KNPQEGLYNELQKDK-p	26.3825000839324	28.51487057511995
KQVVESAYEVIKLKG-p	6.5942328837371065	-3.2310818383289828
KREGSDSYAITFRAR-p	7.50666997040912	-2.4715152733449006
KRISGLIYEETRGVL-p	5.892325334823447	3.7111490971476124
KRSRLLHSDYMNMTP-p	nan	nan
KSAVGHEYVAEVEKH-p	6.786108626011005	2.8752769477825373
KSKFDNLYGCRESLI-p	4.298769577215972	-3.7812881490120507
KTPQGREYGMIYLGK-p	-3.766636850671338	-2.7261493974951505
KVERADGYEPPVQES-p	7.446920015547712	6.148028163773851
KVNESSHYDLAFTDV-p	-3.0798534247455276	-3.7882289726271523
KVVYENAYGQFIGPH-p	7.171993841128527	-3.07970103091178
KYAPSGFYIASGDVS-p	-5.002707448726854	-7.613114440535076
KYFDSGDYNMAKAKM-p	-3.8487451013672884	-3.3394653306928728
LADKNKIYESIEEAK-p	6.798885463987424	19.117517529373885
LAGRDTLYSCAAMPN-p	5.560493890180405	5.10869486528732
LARTAGTSFMMTPYV-p	-4.720781477399641	-12.016928188457335
LASREGKYIPLPQRV-p	-4.298769577215972	-6.597215236780021
LCRADQQYECVAEIG-p	10.222357567001898	3.2842263879635514
LDIERPTYTNLNRLI-p	6.148028163773851	-5.333919616061152
LDRISVYYNEATGGK-p	-3.5287132235846745	4.089621652608084
LEDREQLYSTILSHQ-p	7.345010826735447	-5.864496407163457
LEHFTDLYDIKRAVV-p	4.548149197122508	-3.6420426062261395
LELPENPYSQVKGFP-p	7.9662249557619225	-2.615535498685669
LERINVYYNEATGGK-p	-2.4409516402890135	-2.8291770260615094
LESTEPIYVYKAQGA-p	-3.4821731848260233	-7.613114440535076
LFITEEDYQALRTSI-p	2.661881694832993	-2.4409516402890135
LGADDSYYTARSAGK-p	16.48786284545453	19.936930412025223
LGADDSYYTARSAGK-p_1	16.413576341112776	16.5920124102882
LGADDSYYTARSAGK-p_2	16.48786284545453	16.5920124102882
LGLIEQAYDNPHEAL-p	-2.9866359340149886	-3.8487451013672884
LGQRIYQYIQSRFYR-p	-5.257426551435589	-6.935160189320266
LGRAGDDYEVLELDD-p	3.67280122421912	-7.427547468290433
LIAAEKKYFSLKPEE-p	2.543797815262461	-6.597215236780021
LIEDAEYTAK____-p	5.179605110795733	12.313596082586066
LKADGLIYCLKEACP-p	-3.6340320547730127	-2.691331283710296
LLLVRNDYEARPQYY-p	2.9866359340149886	-3.6340320547730127
LLPNDQLYQPLKDRE-p	-2.691968833825462	-3.6340320547730127
LMKNLTQYEQLKAHQ-p	-4.729375916131006	-3.7335705025837775
LNGAEPNYHSLPSAR-p	-2.482864100720052	-2.6396778061578607
LNNQLFLYDTHQNLR-p	nan	nan
LRNKIAGYVTHLMKR-p	-3.2842263879635514	-2.6396778061578607
LRREFEVYGPIKRIH-p	6.816696671706184	4.511243701830029
LRTSIDAYDNFDNIS-p	4.046180532614537	4.3738663766914705
LRVADSDYEAICKVP-p	-2.8523610180809937	-4.927798444233863
LTVPESTYTSIQGDP-p	-2.4898649300014606	-22.547645069515198
LVNEAPVYSVYSKLH-p	7.336412170670852	-6.816696671706184
LVPKENDYESISDLQ-p	3.9229757943965238	-2.9422727781591544
LVQSPNSYFMDVKCP-p	-3.321780427002467	-4.187469458799478
LYDVSRMYVDPSEIN-p	11.501550022545157	8.015169829892683
MAALEKDYEEVGADS-p	-2.8931680905509065	-13.131194111942717
MAALEKDYEEVGVDS-p	3.4059856131244945	2.563559359821326
MDAATLTYDTLRFAE-p	6.5655313394126855	-3.8487451013672884
MEEDEEDYESSAKLL-p	-3.953569115610158	-10.42605627933668
MHQLDNPYIVRLIGV-p	-2.9285133707972437	-5.7012912403040765
MKPLEKHYSVVLPTV-p	26.900811762166065	12.89811012215289
MKRVGFQYEGTYKWV-p	-3.3168605443366967	-2.8291770260615094
MKTASGDYIDSSWEL-p	8.764734465672797	-2.4898649300014606
MLEEEPLYVNAKQYH-p	6.154563377088129	-12.89811012215289
MLGASGDYADFQYLK-p	-3.220416438657745	-8.791599880992464
MMGSTHIYDMSTVMS-p	-2.645611094914206	-7.32305221681976
MNPSYDEYADSDEDQ-p	4.3738663766914705	-2.9866359340149886
MPMDTSVYESPYSDP-p	29.53163491607073	26.3825000839324
MVTEGKIYVEIERAR-p	-3.504445152635118	-5.2271978789749
NASKHRIYEYVESRM-p	-3.738662795445144	-2.636584692315026
NAVEEYVYEFRDKLC-p	-3.642614592772383	-6.461064876484254
NDAQSFDYDHDAFLG-p	-3.231989335541749	-2.6432222046103524
NECGHVLYADIKMEN-p	6.116017294280967	-10.42605627933668
NEELESQYQQSMDSK-p	3.709614256060494	-3.195017040571271
NIVAKRKSTTATVIV-p	4.498015113262476	-3.670599229603933
NKNDQNLYQVFINYK-p	-4.985740009459957	-8.598571663516378
NLAMEATYINHNFSQ-p	4.522028470233781	-3.8487451013672884
NLDNGGFYISPRITF-p	-3.3168605443366967	-15.091919838471057
NLGRREEYDVLDKRR-p	5.470888341201902	9.70029335852016
NMVEDCLYETVKEIK-p	-5.602766998414467	-13.85538608240839
NNANYTEYVATRWYR-p	2.69564130359627	3.6442834513120657
NQDAEALYTAMKGFG-p	-2.9614971711900786	-2.6432222046103524
NRLFQQIYSDGSDEV-p	6.9323272157662865	-4.9362866589850825
NSAACVVYEDMSHSR-p	-4.050117080368343	-10.175726902503975
NSYVAGQYDDAASYQ-p	-2.6822829018452348	-2.8291770260615094
PEEESVLYSNRAACH-p	5.885487575600217	-12.400163004893779
PGSTTEDYNLIVIER-p	4.56431642585235	4.248835052702168
PITDERVYESIGQYG-p	2.890568728801341	2.9711247400433805
PKRKNITYEELRNKN-p	-6.040660504758918	-9.701429908834386
PNGLSDPYVKLKLIP-p	-3.766636850671338	-6.5655313394126855
PNVSYICSRYYRAPE-p	4.9567490384528075	3.504445152635118
PPTVPNDYMTSPARL-p	5.4556508168241535	-5.502416426758067
PPVPNPDYEPIRKGQ-p	-3.3437593717854295	-10.760712765047318
PQEEVPVYENKYVKF-p	7.345010826735447	6.408952705949529
PQGPPEIYSDTQFPS-p	-3.206775997719091	-5.880078051539311
PRDPDQLYSTLKSIL-p	-2.916703734885618	6.040027713776281
PRFEDGGYVVCNTRQ-p	-4.929928419975043	-5.257426551435589
PRGQEGEYAVPFDAV-p	5.950946240411481	-2.927861251826502
PRKPESPYGNLCDAP-p	-5.161414671047133	-10.119127359149957
PSNYDFVYDCN____-p	5.919574712796596	-4.275981025617464
PSSCNDLYATVKDFE-p	-7.184677132789678	-14.72492243522999
PSSCNDLYATVKDFE-p_1	-2.7488274246005724	-11.491123008305848
PSTSRSLYASSPGGV-p	-5.786093355084326	-9.646528827146701
PSTSRSLYASSPGGV-p_1	-3.601405221353734	-4.24635398740215
PVPYVEKYRPASASV-p	9.396232359798088	3.8487451013672884
PYGGGGQYFAKPRNQ-p	3.2842263879635514	3.231989335541749
PYGRRPQYSNPPVQG-p	-2.526737232921707	-4.56431642585235
PYTLDSLYWSVKPAS-p	-8.410427480026652	-12.89811012215289
QAEGEPCYIRDSGVA-p	5.6206188738155225	-3.759467689357699
QAPVGSVYQKTNAVS-p	7.570871736309005	-3.3394653306928728
QDFGKVIYTLSALSW-p	-9.018930162573962	5.820347476348445
QDFKRLLYNSTDPTL-p	-3.4639555899775063	5.102013264863415
QEEEDDDYPGSYSPQ-p	-7.451293648293362	-8.866841147183875
QEYVHQVYEEIAGHF-p	-3.3394653306928728	-4.548149197122508
QGMRHAIYDKLDDDG-p	-3.773564554675267	-3.2842263879635514
QGYGSGRYYDSRPGG-p	-2.681899709979506	-2.685399289553518
QKGQESEYGNITYPP-p	11.63495160073798	-2.8752769477825373
QLERINVYYNEATGG-p	3.4282046747642387	-2.643962744624176
QLIIEDPYYGNDSDF-p	-7.966533441054269	-10.642171817337777
QPAESRIYDEILQSK-p	4.47018284156075	-3.4108104593107442
QPDTEEEYEDSSGNV-p	4.022490197773902	-4.0679286035565685
QPLTEASYVNLPTIA-p	-4.276690275140799	-6.371126753381624
QQNTDLIYQTGPKST-p	8.749154856514123	-3.3269215752927934
QRMRACYYSLASKVE-p	-2.661881694832993	-6.477929956242128
QSQEDGDYINANYIR-p	20.54376965157119	12.199676222330968
QVDREKIYQWINELS-p	-3.4947958328018514	-2.5502819633127496
RAMRENPYANAGKNP-p	5.005193997244872	-3.4282046747642387
RARMREDYDSVEQDG-p	2.7537790286655675	-7.215054687516592
RASRRSDSASSEPVG-p	nan	nan
RDGVNKDYEETELIS-p	4.154194206753029	-3.351018239501462
RDNSTMGYMMAKKHL-p	5.255607859963276	4.997858365625618
RDRDDAQYSHLGGNW-p	3.156715195343653	-3.709614256060494
REATKGFYDKDSSGW-p	7.1287006447983	-2.8291770260615094
REDSARVYENVGLMQ-p	-4.298769577215972	-17.34435078026739
REEDEHPYELLLTAE-p	7.423184612594545	14.991373142113762
REEPEALYAAVNKKP-p	6.0521783940448515	-3.504445152635118
REHALLAYTLGVKQL-p	5.892325334823447	-2.4881842358181556
RETSKVIYDFIEKTG-p	7.6595424409128166	5.892325334823447
RFGRDLNYCFSGMSD-p	6.371126753381624	-4.298769577215972
RFVLDDQYTSSTGTK-p	17.813053595881907	13.650645800881394
RGEPNVSYICSRYYR-p	-5.102013264863415	-10.057186255753777
RGEPNVSYICSRYYR-p_1	4.9567490384528075	3.504445152635118
RGEPNVSYICSRYYR-p_2	3.07970103091178	-2.638328712638706
RGVPRGLYDGPVCEV-p	5.102013264863415	-3.8059302872037604
RGYDDRDYYSRSYRG-p	2.9373985774622553	-3.6880130255080417
RHPGGGDYEEL____-p	3.0808672292695216	4.584485086479889
RKAQSNPYYNGPHLN-p	-13.664531094290922	-13.970928685646854
RKESYSVYVYKVLKQ-p	5.864496407163457	6.899163190407194
RKGQRDLYSGLNQRR-p	4.470401789147898	3.3394653306928728
RKKNLQYYDISAKSN-p	4.1145119281844975	-3.188756660104941
RKLAAVTYNGVDNNK-p	2.890568728801341	-2.652049907646719
RKLDNGGYYITTRAQ-p	3.3394653306928728	3.4639555899775063
RKPSVPDSASPADDS-p	nan	nan
RLIEDNEYTAREGAK-p	-2.4584431330776733	-11.556137309265822
RLIEDNEYTARQGAK-p	-6.899163190407194	-15.52271901594729
RLMTGDTYTAHAGAK-p	11.168858473807031	12.34291255636725
RLPSSPVYEDAASFK-p	7.423452511470972	-2.8291770260615094
RLRIWRDYVAPTANL-p	-2.69564130359627	-3.494220248506344
RMRRGLLYDSDEEDE-p	-2.5376320074585013	-2.8752769477825373
RNEEENIYSVPHDST-p	-3.7111490971476124	-2.8422953209567496
RNQDATVYVGGLDEK-p	2.6822829018452348	-2.4409516402890135
RNRKVVDYSQFQESD-p	-3.2343564053618357	-12.290042644935957
RPDGKLRYANNSNYK-p	3.3735611823504463	-2.4898649300014606
RRGPPRNYQQNYQNS-p	5.257426551435589	-2.455727970344682
RRVAETDYEMETQRI-p	nan	nan
RSPSTGLYDNLEKYH-p	-3.166183559589162	-2.850871430544662
RSRDYNPYNYSDSIS-p	8.842116093278987	-3.7335705025837775
RSSTETCYSAIPKAS-p	7.604711701925845	-3.3514592612496656
RSTLNEIYFGKTKDI-p	3.979923197180675	-3.1676178628698497
RTDTNVLYERLETRG-p	6.422778551433625	7.410538855533536
RTTSSAIYMNLASHI-p	-3.738662795445144	-10.64755993591476
RVSGVDGYETEGIRG-p	-4.044655999257034	-3.342872722625938
RVSLEEIYSGCTKKM-p	8.003970876765536	-3.4282046747642387
RYANNSNYKNDVMIR-p	-4.511243701830029	3.453818634536026
RYIEDEDYYKASVTR-p	16.860976120476586	7.922936998996235
RYIEDEDYYKASVTR-p_1	16.860976120476586	7.922936998996235
RYIEDEDYYKASVTR-p_2	12.125854011996065	13.970928685646854
RYQVGVHYELTEEEK-p	-3.2543012254092596	5.540478309012398
RYVLDDQYTSSSGAK-p	20.54376965157119	20.789916919822563
SAEGLNPYGLVAPRF-p	8.709469929897253	-6.65717613008203
SAPLRRIYERPSTTC-p	-3.660389646998345	-2.7735878779308494
SATADAGYAILEKKG-p	7.215054687516592	-2.543797815262461
SCGVDGDYEDAELNP-p	13.830318750011127	11.572008110849609
SCLTHGDYYDNLSLA-p	5.092381594576643	-3.178189809894503
SDFSDPVYKEIAITN-p	-6.371126753381624	-8.031438027760341
SDHMENVYGYLMKYT-p	-3.2842263879635514	-4.064069195582754
SDTYEPNYGTVKRRV-p	10.42605627933668	-7.477600004226894
SDVGHDEYSTQSLVK-p	-2.4409516402890135	-2.4881842358181556
SEDICKEYEVMYSSS-p	4.343377180172581	2.9907945579629547
SEEPEPDYEAIQTLN-p	-3.321780427002467	-3.5287132235846745
SEEVADDYQPVRLLS-p	-4.065555042519132	-11.365584597870633
SGADDTVYMEYHSSR-p	-2.6432222046103524	-8.33406067614631
SGARLGEYEDVSRVE-p	4.9567490384528075	3.3394653306928728
SGASTGIYEALELRD-p	-4.88018724452128	-12.743226558942029
SGASTGIYEALELRD-p_1	-4.919801767797512	-10.813702731400108
SGKYQDVYVELSHIK-p	-3.4420440577327653	-4.1792997150820135
SGLSSPIYIDLRGIV-p	-5.559148733417029	-8.296083315200335
SGPLEACYGELGQSR-p	5.982289021708025	-2.604757598626017
SHELGQDYEHVTMLQ-p	6.011161594543654	-2.7261493974951505
SHELGQDYEHVTMLR-p	8.311080293925952	-4.605791444284498
SKAVCSTYLQSRYYR-p	-4.222727299359564	-3.7335705025837775
SKDKIASYSKTPKIE-p	6.07038286139019	-5.381361129063091
SKPPYTDYVSTRWYR-p	3.724525645198012	4.33296226399184
SKPPYTDYVSTRWYR-p_1	3.8019060740870407	-2.6677406648024653
SKPPYTDYVSTRWYR-p_2	2.9732086776881954	-2.636584692315026
SKTVCSTYLQSRYYR-p	-3.2191220303150168	-2.6712281161363265
SLDGSREYVNVSQEL-p	10.42605627933668	6.7891684614492736
SLDGSREYVNVSQEL-p_1	nan	nan
SLLDDTVYECVVEKH-p	-6.633371830688295	-11.700521587219288
SNEDSSDYENVLTAK-p	16.064698271424096	5.440446112199914
SPTNNTVYASVTHSN-p	-3.4639555899775063	-3.321780427002467
SQAGMTGYGMPRQIL-p	7.423184612594545	-2.9588018195303816
SQPDSAGYTALHYAS-p	6.858130169058645	-2.661881694832993
SREYDQLYEEYTRTS-p	8.455455162082876	-4.09193407528034
SREYDRLYEEYTRTS-p	-4.511870401291374	-6.597215236780021
SREYVNVSQELHPGA-p	nan	nan
SRLLHSDYMNMTPRR-p	nan	nan
SRLLHSDYMNMTPRR-p_1	19.390910788036145	19.390910788036145
SRLLHSDYMNMTPRR-p_2	nan	nan
SRPGGYGYGYGRSRD-p	6.559400230293333	8.508981037731743
SRTTDGVYEGVAIGG-p	-4.470108341232796	-5.896934468439097
SSEPVGIYQGFEKKT-p	nan	nan
SSEPVGIYQGFEKKT-p_1	16.006198658626694	8.58562648724247
SSHQEDTYGALDFTL-p	-3.82388425363712	-4.524038779637688
SSSANAIYSLAARPL-p	11.168858473807031	-2.8475589659753826
SSSANAIYSLAARPL-p_1	9.776148450948195	-3.5578217558510374
SSSLEKSYELPDGQV-p	3.2191220303150168	-3.321780427002467
STATKDTYDALHMQA-p	14.009448583273354	12.738398866717382
STSPESPYTHWKQTV-p	-6.422778551433625	-8.015169829892683
SVEEVPLYGNLHYLQ-p	-4.405222432089657	-11.671488100879465
SYSEEEKYAFVNWIN-p	-9.559619964707819	-26.65784505091836
SYSEEEKYAFVNWIN-p_1	-5.110669811227613	-6.559400230293333
TAAQQGGYEIPARLR-p	2.69564130359627	nan
TAPEAINYGTFTIKS-p	-5.221422005573954	-12.937923120843228
TARGIVVYTGDRTVM-p	-5.517929429624177	22.547645069515198
TCTEGGDYCLIPRTS-p	11.753213835299432	-2.4898649300014606
TDDEMTGYVATRWYR-p	-2.806717423106277	4.097500008496288
TDFTPSPYDHDSLKL-p	-2.784601672696416	-3.022343284774416
TDTAQTIYETAAREH-p	-2.8291770260615094	-5.863525471422319
TEQYNEQYGAVRTPY-p	4.720781477399641	-2.8752769477825373
TGEAEEEYVGPRLSR-p	4.455951051197916	6.862041341727325
TGYESGEYEMLGEGL-p	-4.065388784024283	-7.966533441054269
THSEGSEYEELPKRR-p	3.1088303044892633	-5.599392802155503
TIEPDKTYENVLSSR-p	6.219601714470935	-3.829102257454606
TIREEQEYEEEVEEE-p	-3.9359818861390172	-8.508981037731743
TKGDEEEYWNSSKFK-p	15.250095788142051	3.660389646998345
TLDTLSIYETPSMGL-p	-4.720781477399641	-7.882092595762834
TLKDQLIYNLLKEEQ-p	-4.570728971578429	-12.334271279052249
TLQDSDEYSNPAPLP-p	9.654543037101186	-2.8408834613658565
TLSNAEDYLDDEDSD-p	-7.995972410505914	nan
TNFMMTPYVVTRYYR-p	-5.161414671047133	-16.57253631849575
TNFMMTPYVVTRYYR-p_1	-3.558500818262329	-11.251626903355412
TNFMMTPYVVTRYYR-p_2	-3.773564554675267	-11.210328848185771
TPAVSAVYSTVTQVA-p	-3.3269215752927934	-7.1248016966946
TPGAANLYQVFIKYK-p	-4.793893546584965	-7.882732155673601
TPKKKTGYGELNGNA-p	-3.8487451013672884	-8.962237352649163
TRSEGSEYEEIPKRR-p	9.493070458434657	4.258210300924231
TSFMMTPYVVTRYYR-p	-5.110669811227613	-15.643434090039241
TSFMMTPYVVTRYYR-p_1	-4.720781477399641	-12.016928188457335
TSFMMTPYVVTRYYR-p_2	-4.729375916131006	-12.000851689506424
TSFMMTPYVVTRYYR-p_3	-4.729375916131006	-12.000851689506424
TSLDDVLYRYASFRN-p	6.420402116412232	-2.7173009810798465
TSVYESPYSDPEELK-p	3.7998068477649483	-12.030015642297094
TTATVIVYGP_____-p	4.498015113262476	-3.670599229603933
TTAVEIDYDSLKLKK-p	10.40071316310907	10.173040319643619
TTEMETIYDLGTKMI-p	8.118229723278638	-4.340616903788668
VAPITTGYTVKISNY-p	-2.8752769477825373	-2.6432222046103524
VDIRKDLYANTVLSG-p	4.871940111551416	-5.470888341201902
VDPGERLYDLNMPAY-p	nan	nan
VDPGERLYDLNMPAY-p_1	nan	nan
VDPGERLYDLNMPAY-p_2	12.89811012215289	4.612431536188085
VEGQDMLYQSLKLTN-p	-3.6377575403338165	-6.554711261373511
VGEEEHVYSFPNKQK-p	5.470888341201902	-2.661881694832993
VISAEKAYHEQLSVA-p	-3.1627488789961564	-8.067184026470963
VKKALGKYGPADVED-p	-3.231989335541749	-5.599392802155503
VKSLEDPYSQQIRLQ-p	2.4534432070620626	-2.991891108512226
VLQRTLHYECIVLVK-p	-2.4409516402890135	-4.1792997150820135
VLRGQPIYIQFSNHK-p	7.295414273218275	-3.2343564053618357
VRGEPNVSYICSRYY-p	3.07970103091178	-2.638328712638706
VRREVGDYGQLHETE-p	5.300231958190586	-3.1676178628698497
VRVCEPCYEQLNRKA-p	-4.17963307973054	-4.392429115014259
VTHTVPIYEGYALPH-p	-6.034873213104326	-8.659748841640663
VTTSTRTYSLGSALR-p	-3.4474080755687933	-11.365584597870633
VVDCGTGYTKLGYAG-p	5.12108235357911	-2.817137069969169
VVKDPSIYDTLESVR-p	-3.4873153363516125	-12.007592575274796
VYDQTNPYTDVRRRY-p	6.597215236780021	3.70212494147256
WKFETSKYYVTIIDA-p	6.382411669260217	-3.6880130255080417
WSKDINAYNCEEPTE-p	2.4898649300014606	-5.356365441660795
YCDYCDTYLTHDSPS-p	5.990706615204308	-3.7861218016929623
YDEEEQGYDSEKEKK-p	2.455727970344682	-8.258284532545865
YIDAFSDYANFK___-p	-5.4104957775063625	-12.738398866717382
YIEDEDYYKASVTRL-p	16.860976120476586	7.922936998996235
YIEDEDYYKASVTRL-p_1	4.643786406398707	7.1287006447983
YKASTSDYQVISDRQ-p	4.533637321710383	4.524038779637688
YNPATDDYAVPPPRS-p	2.8870817275168434	-2.8475589659753826
YRDSYDSYATHNE__-p	3.2007070630359373	-5.559148733417029
YSFGCPEYGQLGHNS-p	-4.928311513222195	-8.015169829892683
YVTKEELYQNLTREQ-p	-3.07970103091178	-3.1627488789961564
__MADPKYADLPGIA-p	6.148028163773851	-6.457086385081066
___MPKFYCDYCDTY-p	5.990706615204308	-3.747173781085812
____MPLYEGLGSGG-p	3.30954909602801	6.744519123961032
_____MPYQYPALTP-p	-2.9907945579629547	3.6477859766913676
```
