## Supplementary material for "CSF1R-CAR T cells induce CSF1R signalling and promote cancer cell growth": Code and Western RAW data: 28Z_qvalue.gct

```
#1.3
262	2	0	0
flanking_seq	2m_vs_0m	5m_vs_0m
ACTNFMMTPYVVTRY-p	4.624057634443924	25.472369428107896
ADNDITPYLVSRFYR-p	-8.649903340745757	-10.662439942282605
ADPDHDHTGFLTEYV-p	24.80792904086217	31.26309827978503
ADPEHDHTGFLTEYV-p	-6.964943107797029	13.166009461982739
AEEADRKYEEVARKL-p	5.36975265414998	8.311916497253796
AEIGEGAYGKVFKAR-p	-5.36975265414998	-6.9629050544179
AETSKLIYDFIEDQG-p	-3.654470755883972	-17.39103194901318
AFQCCRDYENVPAAD-p	nan	nan
AGTSFMMTPYVVTRY-p	-3.83148807051396	19.52411713204166
ALGADDSYYTARSAG-p	24.80792904086217	25.734268860570467
ALGADDSYYTARSAG-p	21.42514395088119	24.161339683289373
ALSDHHIYLEGTLLK-p	-12.389086293064453	-11.944399749377643
APSDKEGYSGVGLLS-p	-15.860924017121844	-12.5317377203639
AQHGTFEYEYSQRWK-p	5.014990330335749	4.085561705905558
AQQDNILYQTVTGLK-p	-4.137561007505669	nan
ARIEEFVYEKLDRKA-p	3.3635323586048846	5.715848145138644
ASSPGGVYATRSSAV-p	-5.351115546717681	-7.343965404502081
ATQPEPIYAESTKRK-p	13.723692765835782	7.936241448225698
CCIVTSTYGWTANME-p	-14.244343614944981	-24.075398352657533
CQLGQRIYQYIQSRF-p	-4.073092041664834	8.667240355552
CRTSGSVYITLKKYD-p	-13.66318277390581	-15.081102116337227
DALDKIRYESLTDPS-p	10.055187848611755	10.662439942282605
DDPPEPVYANIERQP-p	4.9449252356319615	5.445883982142172
DEEMLFIYGHYKQAT-p	-8.174293194403322	-14.445827609692488
DGFDPSDYAEPMDAV-p	-7.548774729997691	-17.5148391786059
DGYDDDNYDYIVKNG-p	-14.22041559381933	-17.37540170276306
DIIDNYDYSHTVKYT-p	-22.63144398078724	4.491604558935769
DKLGEGTYATVYKGK-p	-4.023088190477987	-10.751542570970187
DLEEAEEYKEARLVL-p	13.66318277390581	12.868004376166873
DMLTSLHYLDNRFVQ-p	-6.274841091962852	-3.6634651357998314
DNCPEELYQLMRLCW-p	3.975332254204429	-10.273634091359334
DTLNSDGYTPEPARI-p	38.14771818028662	36.99320255301184
DVNIRNTYNQTALDI-p	-6.243492005655834	-19.464672144038378
DWIKEKIYVLLRRQA-p	-4.01827194164489	4.833302858591199
DYLDQPCYETINRIK-p	-12.5317377203639	-16.5512458674829
EEEISAMYSSVNKPG-p	-5.724615335621747	-18.4654754080844
EGRNPGFYVEANPMP-p	38.14771818028662	36.99320255301184
EGRNPGFYVEANPMP-p	21.212070777733505	25.734268860570467
EIRSKPPYTDYVSTR-p	-4.412398949945587	9.486348290034352
EIRSKPPYTDYVSTR-p	-4.412398949945587	9.486348290034352
EITDESPYVHYLNTF-p	-3.5488337679109656	-9.711687677995965
EKIGEGTYGTVFKAK-p	5.326587716975128	-3.738940033685683
EKIGEGTYGVVYKAR-p	9.266331355578993	-4.782325070730153
EKIGEGTYGVVYKGR-p	15.081102116337227	6.093434197329884
EKIGEGTYGVVYKGR-p	9.746064951140209	3.9895352551445096
EKLGEGTYATVYKGR-p	8.201694355383792	nan
ELEDDAIYSVHVPAG-p	-8.353553237200256	-17.049407243228917
ELFDDPSYVNVQNLD-p	9.081210236499093	-4.359199166971605
ELNDMDDYDSEDDND-p	-3.5385118735910863	nan
ELTAEFLYDEVHPKQ-p	-5.85468647117496	-11.287064683081997
ENDTITIYSTINHSK-p	-10.506321866646521	-7.131355677579908
ENRFSGWYDADLSPA-p	-8.836474097842723	-24.74847201589647
EPDYGALYEGRNPGF-p	nan	nan
EPDYGALYEGRNPGF-p	38.14771818028662	36.99320255301184
EPDYGALYEGRNPGF-p	20.979402593731304	28.923774661761342
EQGEEDSYDLKGRLD-p	-15.487579265473547	-14.593717420351647
EQIIQEIYSQIQSKK-p	4.506976731831543	21.276352322997155
ESELDLTYGNRYKNV-p	-7.9586403830752666	-14.325231265547234
EVQIKQWYETNAPRA-p	nan	-7.390790470729261
EYQKLYTYIQSRFYR-p	-4.085561705905558	8.811994280289547
FDKDGNGYISAAELR-p	-6.088398794747485	-4.607345527032037
FGEVWMGYYNGHTKV-p	-12.113928200382173	-19.315767016173226
FGVYFLTYDALTRAL-p	15.928436590443082	24.74847201589647
FRKLDELYGTWRKAA-p	-7.363211874180767	-5.239530106580625
FTATEGQYQPQP___-p	5.6211106925278	25.402553436061734
FVGRINVYSDLNDPV-p	5.604867468597793	9.23231993298603
FVKLISWYDNEFGYS-p	-4.209867160643867	-6.243492005655834
GHMVSDEYEQLSSEA-p	-10.032627411643771	-20.414516410761077
GHTSNNIYEAVKYSE-p	-5.171863139169899	-4.280265975049592
GIDLGTTYSCVGVFQ-p	5.099087243240041	7.763505224141808
GIDPTGTYHGDSDLQ-p	-5.07023418607746	-21.488445242933803
GILHKVKSQKCPMLH-p	-3.415059066041801	5.85468647117496
GKGHDGLYQGLSTAT-p	17.049407243228917	25.64304496606228
GLARTACTNFMMTPY-p	4.624057634443924	25.472369428107896
GLARTAGTSFMMTPY-p	-4.782325070730153	15.123517445922545
GMDNQGGYGSVGRMG-p	-19.445013181436657	-19.803433584350863
GNRTTPSYVAFTDTE-p	7.9586403830752666	21.42514395088119
GQTVDDPYATFVKML-p	-14.530503716972621	-22.247471356982615
GTKHLSPYATLTVGD-p	10.452013056800666	15.949869470520461
GVVGGEDYEEVDRYS-p	6.964943107797029	12.451164197155183
HDHTGFLTEYVATRW-p	25.452568647652818	36.99320255301184
HDHTGFLTEYVATRW-p	13.66318277390581	24.74847201589647
HELQANCYEEVKDRC-p	-6.554968788246748	3.443732828019069
HLRSQPVYIQYSNHR-p	-5.545884980327431	nan
HLRTNHIYVSSDDIK-p	-13.336289249443617	-5.3206039461235255
HSTPPSAYGSVKAYT-p	-3.4005680137256493	-3.4098430100382098
HTGFLTEYVATRWYR-p	25.452568647652818	36.99320255301184
HTGFLTEYVATRWYR-p	24.08240754575366	35.537679225274104
HTGFLTEYVATRWYR-p	24.80792904086217	31.26309827978503
HTGFLTEYVATRWYR-p	13.66318277390581	24.74847201589647
HTGFLTEYVATRWYR-p	17.79683748681499	21.488445242933803
HTGFLTEYVATRWYR-p	-6.964943107797029	13.166009461982739
IEKIGEGTYGVVYKG-p	9.746064951140209	3.9895352551445096
IGTAEPDYGALYEGR-p	19.24849026405568	8.86130458046962
IGTAEPDYGALYEGR-p	nan	nan
IHFPLATYAPVISAE-p	-13.690148688077297	-17.97200473832119
IIPCIKGYDVIAQAQ-p	-4.204551813537849	-5.099087243240041
IIQLLDDYPKCFIVG-p	-12.699577435351665	-9.540200845219719
ILESKSLYDEVAAQG-p	-14.325231265547234	-7.845785575004729
ILSGKTEYMAFPKPF-p	-9.781256217109537	-28.923774661761342
IREAMSAYNSHEEGR-p	-4.05317715400728	7.9223653676482755
IRSKPPYTDYVSTRW-p	-4.412398949945587	9.486348290034352
ITSSSAIYDNPNLIK-p	-5.5227865276477806	-8.940508353604056
IVATKPLYVALAQRK-p	-3.3712622387720663	6.65035943456445
KAHDGGIYAISWSPD-p	-10.973874217766069	-19.315767016173226
KALGADDSYYTARSA-p	24.80792904086217	25.734268860570467
KAQSNPYYNGPHLNL-p	-4.085561705905558	4.952461777765318
KDCRYALYDATYETK-p	-8.667240355552	-13.532678170650328
KDDKHGSYEDAVHSG-p	-8.661574152934863	3.325793895477793
KDKMAEAYSEIGMKG-p	4.280265975049592	30.69859809595039
KDREDDQYSHLQGNQ-p	-5.564032929650847	-3.419133520879564
KDSDVEVYNIIKKES-p	6.2988740328452275	-9.159763430217254
KERMTELYDYPKYSC-p	-3.560777587320811	-4.209867160643867
KETQKSIYYITGESK-p	4.871422225867351	4.713437914142787
KFETSKYYVTIIDAP-p	-6.274841091962852	-3.5739452220617363
KIQNTGDYYDLYGGE-p	-7.055945436468781	-4.659845268990265
KITLDNAYMEKCDEN-p	-3.4005680137256493	25.64304496606228
KIWHHTFYNELRVAP-p	-8.532759273559325	-18.62242436705416
KKDVKGSYVSIHSSG-p	-11.595029868739704	-14.02571256114667
KLAEGSAYEEVPTSM-p	22.52458757863208	-3.5739452220617363
KLKKEDIYAVEIVGG-p	-11.99476941700687	-12.077978280467374
KMVVESAYEVIKLKG-p	-7.92769301451486	-12.908072267162192
KNPQEGLYNELQKDK-p	24.80792904086217	25.734268860570467
KQVVESAYEVIKLKG-p	-9.081210236499093	-11.244901913420982
KSKFDNLYGCRESLI-p	3.965902601276206	7.011636604398896
KTPQGREYGMIYLGK-p	-7.470500785857826	-3.9648704517916578
KVVYENAYGQFIGPH-p	-16.68454667967015	-12.908828795811544
LADKNKIYESIEEAK-p	-10.95203979924637	-10.506321866646521
LALMHAEYFMNNVKM-p	7.663191006476836	4.3411784225047345
LARTAGTSFMMTPYV-p	5.0901020862164525	-13.892658479031645
LASREGKYIPLPQRV-p	-5.975319380514659	-11.237775843840616
LCRADQQYECVAEIG-p	-11.244901913420982	-16.208931786547566
LDFGLARTACTNFMM-p	-4.5493016005466185	-15.915864303956822
LDIERPTYTNLNRLI-p	4.280265975049592	-6.9629050544179
LDRISVYYNEATGGK-p	10.516374523518166	19.717010689010667
LEHFTDLYDIKRAVV-p	-10.294213355729728	-6.65035943456445
LELPENPYSQVKGFP-p	7.547923975110882	3.5822628737684026
LFITEEDYQALRTSI-p	-8.543685228833118	-10.525272280377573
LGADDSYYTARSAGK-p	23.15135848084084	28.923774661761342
LGADDSYYTARSAGK-p	24.80792904086217	25.734268860570467
LGADDSYYTARSAGK-p	24.80792904086217	25.734268860570467
LGQRIYQYIQSRFYR-p	-4.023088190477987	3.8709366370325067
LGTSKLNYLDPRITV-p	-7.320123922875213	-3.972991270409902
LHHILIFYAIVVCAL-p	-3.415059066041801	5.85468647117496
LKEDQTEYLEERRIK-p	4.859921817637347	8.667240355552
LLPNDQLYQPLKDRE-p	-11.110508078854277	-12.451164197155183
LNQEEGEYYNVPIPE-p	-10.866080186230374	-17.51895123935816
LRREFEVYGPIKRIH-p	-8.48106963267883	-5.351115546717681
LRTSIDAYDNFDNIS-p	4.846515175407033	-7.585370854604823
LSSEGKPYVTKEELY-p	-5.390837414992964	-19.445013181436657
LVPKENDYESISDLQ-p	5.779923354397967	10.055187848611755
LYDVSRMYVDPSEIN-p	5.573112394827913	20.73687976687346
MEEDEEDYESSAKLL-p	-7.97375024290165	-13.902313151412951
MEPDHPFYSNISKDR-p	-10.751542570970187	-23.801486328108673
MHQLDNPYIVRLIGV-p	-3.674789892734238	9.266331355578993
MKRVGFQYEGTYKWV-p	-9.345535629827681	6.11551135563845
MLEEEPLYVNAKQYH-p	-10.452013056800666	-22.790483708364437
MNPSYDEYADSDEDQ-p	-3.9038348610660556	-7.547866383494323
MPPYTVVYFPVRGRC-p	6.314567007503463	-8.787373011982291
NLAMEATYINHNFSQ-p	-7.845283990154501	-16.376811059672175
NLDNGGFYISPRITF-p	-8.532759273559325	-9.896842580961739
NLQPDFLYDHIQPVR-p	5.878963244313137	-7.762759925071931
NNANYTEYVATRWYR-p	-10.140716053114405	-20.95597166235366
NQDAEALYTAMKGFG-p	-10.293385691421777	25.402553436061734
NSYVAGQYDDAASYQ-p	-12.5317377203639	-5.8664331026798235
PKRKNITYEELRNKN-p	-4.366174181282348	-4.280265975049592
PNGLSDPYVKLKLIP-p	-9.574975717591602	-5.573112394827913
PPVPNPDYEPIRKGQ-p	3.467925985867471	-16.208931786547566
PRGQEGEYAVPFDAV-p	-3.5488337679109656	4.709968190250866
PSSCNDLYATVKDFE-p	-5.445883982142172	-3.738940033685683
PSTSRSLYASSPGGV-p	-4.205031742915794	-5.257023728830573
PYGRRPQYSNPPVQG-p	11.244901913420982	-8.649903340745757
QAEGEPCYIRDSGVA-p	-4.085561705905558	-6.4189056256482235
QDFKRLLYNSTDPTL-p	-4.01827194164489	7.09959030394745
QGMRHAIYDKLDDDG-p	3.772149186740794	-13.670073729685303
QKGQESEYGNITYPP-p	10.293385691421777	8.074162600187112
QLIIEDPYYGNDSDF-p	-15.398925401419717	-19.523867059017594
QLTYLDGYDRDDKEA-p	-7.159504458625559	-11.718475010655107
QPDTEEEYEDSSGNV-p	-11.0101869251615	-20.529049123173337
QPLTEASYVNLPTIA-p	-12.113928200382173	-11.597823210152674
QQGQNQLYNELNLGR-p	6.919546829626127	4.992706280833176
QSKVHQLYETIQRWS-p	9.53251910670189	10.721681560104614
RDNSTMGYMMAKKHL-p	3.6061188298726643	-15.280302105231744
REDSARVYENVGLMQ-p	13.32031182269889	10.865261274612557
REEDEHPYELLLTAE-p	9.634606674182123	7.314382079232775
REEPEALYAAVNKKP-p	-7.767460492473664	-14.22041559381933
REHALLAYTLGVKQL-p	-11.922815399486083	-10.360462032046618
RGEPNVSYICSRYYR-p	10.465803060072405	-4.280265975049592
RKAQSNPYYNGPHLN-p	-3.471246177004408	6.821611156221037
RKESYSVYVYKVLKQ-p	5.827350360125532	8.87318239945293
RKGQRDLYSGLNQRR-p	-7.878587817711641	5.590251756695309
RKLDNGGYYITTRAQ-p	-5.040853198292927	-3.9360829498682866
RKVYNDGYDDDNYDY-p	-14.22041559381933	nan
RLIEDNEYTAREGAK-p	5.7603502406675275	-8.23935732585676
RLIEDNEYTARQGAK-p	3.9648704517916578	4.374344957588514
RNEEENIYSVPHDST-p	4.1060803397161045	6.2988740328452275
RNQDATVYVGGLDEK-p	-4.981210811485558	-8.647291829127987
RNRKVVDYSQFQESD-p	-5.025777527155579	-11.112715707215184
RRTLGDLYAISWRQE-p	-13.805043036139292	-6.553479236457412
RSTLNEIYFGKTKDI-p	-4.067168641569054	4.659845268990265
RVSLEEIYSGCTKKM-p	-14.277678209167085	-19.803433584350863
RYANNSNYKNDVMIR-p	-4.280265975049592	7.454684517342862
RYIEDEDYYKASVTR-p	-5.713387889124251	-9.486348290034352
SCGVDGDYEDAELNP-p	19.63124712913823	11.155740576549233
SDHMENVYGYLMKYT-p	-3.8158382947009355	-19.803433584350863
SDVGHDEYSTQSLVK-p	3.8158382947009355	8.201419745765662
SEWRPFGYPRRRRPL-p	-4.902322218633268	-17.049407243228917
SGASTGIYEALELRD-p	11.9245186019834	4.859921817637347
SGASTGIYEALELRD-p	7.985000368315321	5.094547057842277
SGLSSPIYIDLRGIV-p	-6.359985813883554	-9.53251910670189
SGPLEACYGELGQSR-p	-7.7974141123636	-4.561061427753923
SHELGQDYEHVTMLQ-p	3.9360829498682866	-11.110508078854277
SHELGQDYEHVTMLR-p	-12.016236360620535	-14.617326385226466
SKAVCSTYLQSRYYR-p	6.763566990345284	11.241429803808614
SKPPYTDYVSTRWYR-p	-4.412398949945587	9.486348290034352
SKPPYTDYVSTRWYR-p	-3.923359875221598	5.735404666555921
SKTVCSTYLQSRYYR-p	5.203813708093353	8.201419745765662
SLDGSREYVNVSQEL-p	25.734268860570467	25.472369428107896
SLDGSREYVNVSQEL-p	24.80792904086217	25.707563931958735
SLLDDTVYECVVEKH-p	-4.8804992174877775	-5.468235884786715
SPTNNTVYASVTHSN-p	-6.988207305977536	-5.827350360125532
SREYDQLYEEYTRTS-p	-3.4005680137256493	-3.8192554947182353
SREYDRLYEEYTRTS-p	4.412398949945587	10.452013056800666
SREYVNVSQELHPGA-p	25.734268860570467	25.472369428107896
SRLLHSDYMNMTPRR-p	25.734268860570467	31.26309827978503
SRTTDGVYEGVAIGG-p	-5.3206039461235255	-14.02571256114667
SSEPVGIYQGFEKKT-p	25.734268860570467	20.590449885832683
SSSLEKSYELPDGQV-p	-3.7425537258143518	-14.445827609692488
SYAKDMLTSLHYLDN-p	-6.274841091962852	-3.6634651357998314
TDDEMTGYVATRWYR-p	8.836474097842723	-4.624057634443924
TEQYNEQYGAVRTPY-p	-6.023702949549891	-9.896842580961739
TGYESGEYEMLGEGL-p	3.8003443133863666	-11.092495759304832
TLDTLSIYETPSMGL-p	-12.328995024970821	-14.872751302140944
TLKDQLIYNLLKEEQ-p	6.456559456240236	-4.137561007505669
TLLRETPSFGVYFLT-p	15.928436590443082	24.74847201589647
TNFMMTPYVVTRYYR-p	4.624057634443924	25.472369428107896
TNFMMTPYVVTRYYR-p	4.624057634443924	25.472369428107896
TNFMMTPYVVTRYYR-p	-12.389086293064453	23.8303804350977
TNFMMTPYVVTRYYR-p	-4.5493016005466185	-15.915864303956822
TPGAANLYQVFIKYK-p	-9.244066363491289	-7.663191006476836
TRSEGSEYEEIPKRR-p	nan	nan
TSFMMTPYVVTRYYR-p	3.419133520879564	24.74847201589647
TSFMMTPYVVTRYYR-p	-3.83148807051396	19.52411713204166
TSFMMTPYVVTRYYR-p	-4.782325070730153	15.123517445922545
TSFMMTPYVVTRYYR-p	5.0901020862164525	-13.892658479031645
TSVYESPYSDPEELK-p	11.884959863769748	3.5275886480984116
TTAVEIDYDSLKLKK-p	9.878037433342287	8.836474097842723
VDIRKDLYANTVLSG-p	-3.444752333250812	17.049407243228917
VDPGERLYDLNMPAY-p	25.734268860570467	13.166009461982739
VKEAAAKYYDAIACL-p	-6.314567007503463	-4.516848707354764
VKKALGKYGPADVED-p	-10.293385691421777	-17.5148391786059
VLRGQPIYIQFSNHK-p	-11.773988652662046	-13.66318277390581
VRVCEPCYEQLNRKA-p	-6.62860328027287	-3.5488337679109656
VTHTVPIYEGYALPH-p	-15.635358058854557	-20.495000864103705
VVHTLSTYPELNSSI-p	-4.781639510323881	-7.996554619845454
WKFETSKYYVTIIDA-p	-5.877622390976992	-4.709968190250866
YAKDMLTSLHYLDNR-p	-6.274841091962852	-3.6634651357998314
YALYDATYETKESKK-p	-9.800545394405741	-7.9223653676482755
YFPIPEEYTFIQNVP-p	-4.034185897458954	4.516848707354764
YSFGCPEYGQLGHNS-p	-5.445883982142172	-10.976911401246277
____MPLYEGLGSGG-p	-4.209867160643867	-10.055187848611755
_____MPYQYPALTP-p	5.573112394827913	-3.4005680137256493
```
