## Supplementary material for "CSF1R-CAR T cells induce CSF1R signalling and promote cancer cell growth": Code and Western RAW data: qvalue_unique.gct

```
#1.3
272	2	0	0
flanking_seq	2m_vs_0m	5m_vs_0m
ACTNFMMTPYVVTRY-p	-7.559569600118748	-3.0495874358939834
ADAEKPFYVNVEFHH-p	-3.19541691478646	3.3836574120191845
ADEEMTGYVATRWYR-p	-3.3806440405574905	9.358582055224701
ADNDITPYLVSRFYR-p	-4.852338290277401	-16.76771230610954
ADNDITPYLVSRFYR-p_1	-4.869292476894391	-5.9714154346831165
ADPDHDHTGFLTEYV-p	30.019353928795237	42.02509569026173
ADPEHDHTGFLTEYV-p	30.855001911761207	42.02509569026173
ADSEMTGYVVTRWYR-p	-7.497268484848325	-4.995371227478243
AEEADRKYEEVARKL-p	-7.754426857119117	-9.703765388869135
AEIGEGAYGKVFKAR-p	-3.135680964808783	-2.8367767589997435
AFQCCRDYENVPAAD-p	-6.077316727291791	3.767731396456786
AGTSFMMTPYVVTRY-p	-2.4480009062020804	-3.76707145409247
AIETDKEYYTVKDDR-p	3.3662031126796195	3.1776952203299036
AKHDELTYF______-p	-5.41543079844347	-6.04667123795196
ALGADDSYYTARSAG-p	-10.554607275240325	-7.738366094600878
ALSDHHIYLEGTLLK-p	-23.661484510530233	-18.721774973342036
ANYDGKEYDPVEARQ-p	-13.210657468312615	-29.642005191647005
APPREEIYEYIIFRG-p	-4.2126681969291635	-2.5655535237044287
AQQYYLVYQEPIPTA-p	-2.476097020177831	8.168185768770543
ARVEEFLYEKLDRKV-p	-2.58403640613426	3.5761924248991273
ASHVDNEYSQPPRNS-p	nan	nan
ASKAMFESQSEDELT-p	nan	nan
ASSPGGVYATRSSAV-p	-12.772307019350862	-8.373307078754616
ATQPEPIYAESTKRK-p	-11.612205616660635	-8.056748958327546
DALDKIRYESLTDPS-p	3.2309755323140954	7.412998718777177
DDHPDVVYETMRQIL-p	-10.312281970936796	-3.450613466918478
DDITQEEYGEFYKSL-p	14.528355068813285	17.302300356359325
DDPPEPVYANIERQP-p	-11.976619076993726	-12.611452837853705
DEEMLFIYGHYKQAT-p	-3.657244104894385	-8.054858594385536
DGDSYDPYDFSDTEE-p	8.1403973758866	2.4990754338694723
DGDSYDPYDFSDTEE-p_1	-2.7621263748134792	-4.5604496131233905
DGFDPSDYAEPMDAV-p	-13.117734683883269	-9.3192836888181
DGYDDDNYDYIVKNG-p	3.135680964808783	7.09860291577531
DIFTGKKYEDICPST-p	-14.832708650508426	-18.91003335543267
DIIDNYDYSHTVKYT-p	-4.614189042254289	-6.066129457889396
DKLGEGTYATVFKGR-p	-7.667867492989645	-3.133408982383284
DKLGEGTYATVYKGK-p	8.056748958327546	8.503377783617752
DNCPEELYQLMRLCW-p	-3.7542204792511615	-3.19541691478646
DQPDYAMYSRISSSP-p	-7.667867492989645	4.071531954109985
DRDESSPYAAMLAAQ-p	-7.325255342248756	-15.293110369780475
DTDYGSGYPNDPKTK-p	-8.304266376351695	-4.474595683091641
DTLNSDGYTPEPARI-p	-6.5809132077402595	2.7016645293608255
DVNIRNTYNQTALDI-p	3.8605981124790443	2.8552296443940843
DYLDQPCYETINRIK-p	-41.755656286875144	-42.02509569026173
EEMPQVHTPKTADSQ-p	8.1403973758866	2.4990754338694723
EESSATIYCSIRKPQ-p	-17.20163392799581	-17.20163392799581
EGKTKEVYELLDSPG-p	-6.105520243680321	-3.9968251392480063
EGRNPGFYVEANPMP-p	-13.407990591941324	-11.9257841000694
EGTYGVVYKGRHKTT-p	-6.695667359879543	-4.083892259991754
EIGGLKIYDILSDNG-p	-7.894889283149082	-10.00425873974456
EKIGEGTYGTVFKAK-p	-10.186840117852318	-6.813946529159693
EKIGEGTYGVVYKAR-p	nan	nan
EKIGEGTYGVVYKGR-p	-6.044666898164394	3.355211585976052
EKIGEGTYGVVYKGR-p_1	-5.857269482265153	2.7109408905761976
ELAAQRLYEALTPVH-p	-11.742873719294966	-7.194288104651447
ELFDDPSYVNVQNLD-p	-8.144149926017178	-8.917876580491036
ELTADFLYEEVHPKQ-p	9.059943791626834	7.898356657584602
ELTAEFLYDEVHPKQ-p	5.207995659181885	5.886168097005221
ENDTITIYSTINHSK-p	-6.837988243940025	-4.745777508352807
ENRFSGWYDADLSPA-p	15.107724433484863	14.055388446205734
EPDYGALYEGRNPGF-p	9.428964568677271	3.843254387426633
EQGEEDSYDLKGRLD-p	-3.19772096079042	-2.4507624177735874
EVAKAQDYDRRADKP-p	-21.594981795979194	-38.817614681554296
EVQIKQWYETNAPRA-p	2.8555948657534405	-5.060216146097724
FDKDGNGYISAAELR-p	-9.890473316848215	-14.374684782887169
FQEKSREYDRLYEEY-p	-2.6416284200075877	3.7281737239812967
FTATEGQYQPQP___-p	-2.584774590133666	-3.8169974355453866
GEENGKDYYFVTREV-p	-3.4542171464846225	2.928058961812792
GFGKLETYVKLDKLG-p	-7.667867492989645	-3.133408982383284
GFKVGINYQPPTVVP-p	-12.564605681768148	-20.521827877731322
GGPAPPPYSEV____-p	-5.6664296988477165	-2.646415402998735
GHTSNNIYEAVKYSE-p	-7.194288104651447	-8.004022778469665
GIDLGTTYSCVGVFQ-p	-6.833512774448486	-8.373307078754616
GIDPTGTYHGDSDLQ-p	-2.6335942060575226	-9.703765388869135
GIDPTGTYHGDSDLQ-p_1	7.54921425199346	-4.4714840366667
GKGHDGLYQGLSTAT-p	-10.9218372567714	-6.813946529159693
GLARTACTNFMMTPY-p	-5.390623947638238	-2.476097020177831
GMDNQGGYGSVGRMG-p	-3.4422531176529465	6.350673954333815
GQTVDDPYATFVKML-p	15.308278289275023	20.007969196245078
GSLASNPYSGDLTKF-p	-5.41543079844347	-4.232961029615149
GTKHLSPYATLTVGD-p	2.688177279255239	8.917876580491036
GTLDILITTVKDTGA-p	-7.798536705259449	-10.312281970936796
GVTHPIDYHTTDYVD-p	-2.7109408905761976	-2.9598359456257666
GVVGGEDYEEVDRYS-p	-5.742702681054663	2.6749894500654072
HDHTGFLTEYVATRW-p	30.855001911761207	42.02509569026173
HDHTGFLTEYVATRW-p_1	30.019353928795237	8.97598910069515
HELQANCYEEVKDRC-p	3.6832190816735406	-2.993193906723132
HLRTNHIYVSSDDIK-p	-5.660509485441315	-2.9169519800474957
HPHLSKGYAYVEFEN-p	nan	nan
HRTRSVSYSHSRSRS-p	-3.4542171464846225	3.1784026268539467
HTGFLTEYVATRWYR-p	30.019353928795237	42.02509569026173
HTGFLTEYVATRWYR-p_1	30.855001911761207	42.02509569026173
HTGFLTEYVATRWYR-p_2	30.855001911761207	42.02509569026173
HTGFLTEYVATRWYR-p_3	24.610462552843977	33.28962977744147
HTGFLTEYVATRWYR-p_4	30.019353928795237	8.97598910069515
HTGFLTEYVATRWYR-p_5	9.645309608168562	17.67030594881295
HVTVDLKYYRPTEVD-p	-6.207380172137023	-7.667867492989645
HVVEGEPYAGYDRHN-p	-5.660509485441315	3.19772096079042
IDKEGDDYEVIPNSN-p	-11.42867950340246	-18.424152828456158
IEKIGEGTYGVVYKG-p	-6.044666898164394	3.355211585976052
IGFGKLETYVKLDKL-p	-7.667867492989645	-3.133408982383284
IGTAEPDYGALYEGR-p	-5.41543079844347	-4.614189042254289
IHFPLATYAPVISAE-p	-13.210657468312615	-18.424152828456158
IIPCIKGYDVIAQAQ-p	2.646415402998735	6.6997768414629055
ILESKSLYDEVAAQG-p	-2.7016645293608255	5.0437763512127445
ITSSSAIYDNPNLIK-p	-8.493187643866001	-4.852338290277401
KAELLKRYTKEYTEY-p	-10.312281970936796	-15.293110369780475
KAHDGGIYAISWSPD-p	-2.9119533940375093	3.440774883609941
KAMFESQSEDELTPF-p	nan	nan
KDDKHGSYEDAVHSG-p	8.278102529319945	17.302300356359325
KDREDDQYSHLQGNQ-p	-17.243105241350513	-7.2764818960602495
KEDAANNYARGHYTI-p	-11.432934378944328	-20.3338921743468
KETQKSIYYITGESK-p	-6.833512774448486	-4.380078390102688
KIQNTGDYYDLYGGE-p	-4.5604496131233905	4.869292476894391
KITLDNAYMEKCDEN-p	-14.720518026143354	-9.3192836888181
KKDTETVYSEVRKAV-p	-7.720753747420796	-9.860032209012315
KKFYDANYDGKEYDP-p	-13.30147194843555	-29.642005191647005
KKKIKEKYIDQEELN-p	nan	nan
KLAANRIYEILPQRI-p	-5.982784714096794	-3.8127899535736756
KLKKEDIYAVEIVGG-p	5.259953356056729	8.056748958327546
KNPQEGLYNELQKDK-p	-10.312281970936796	-9.37643706646792
KQVVESAYEVIKLKG-p	-2.7016645293608255	4.434656724780445
KREGSDSYAITFRAR-p	-4.232961029615149	2.4132261241280406
KRNEPNSYAISFRAE-p	5.41543079844347	6.829952329902204
KSDGGYTYDTSDLAA-p	7.265507294948956	3.4582270613538886
KSKFDNLYGCRESLI-p	-7.092789311623042	-2.9550596238679123
KTPQGREYGMIYLGK-p	-5.115710419426294	-6.01369849724604
KVERADGYEPPVQES-p	-4.554124506147909	7.715345329862409
KVNESSHYDLAFTDV-p	-5.09517208962524	-6.144804821119136
KVSSPPPTIMQQNKK-p	-4.516106008832541	-10.835884096916455
KVVYENAYGQFIGPH-p	3.6314681063390957	7.51058051252307
LADKNKIYESIEEAK-p	5.139295846019822	4.516106008832541
LAGRDTLYSCAAMPN-p	-10.312281970936796	-4.132541954062488
LARTAGTSFMMTPYV-p	-2.4480009062020804	-3.767731396456786
LASREGKYIPLPQRV-p	-7.619909410150852	-6.151724109945608
LCDFGSASHVADNDI-p	-4.869292476894391	-5.9714154346831165
LCRADQQYECVAEIG-p	2.7416328615766314	4.595395014714722
LDIERPTYTNLNRLI-p	-10.586413668658604	-25.48387169349498
LEHFTDLYDIKRAVV-p	-4.823562237503395	-8.056748958327546
LFITEEDYQALRTSI-p	-11.42867950340246	-7.968906865144001
LGADDSYYTARSAGK-p	-10.554607275240325	-7.738366094600878
LIYGKTVYHYLISQD-p	-9.779315489680405	-10.0756826397284
LKEDQTEYLEERRIK-p	3.135680964808783	9.645309608168562
LLLVRNDYEARPQYY-p	-2.4990754338694723	3.19541691478646
LMKNLTQYEQLKAHQ-p	-16.27227627571858	-14.649143385203276
LNQEEGEYYNVPIPE-p	-12.128057290644946	-18.91003335543267
LRREFEVYGPIKRIH-p	-7.265507294948956	-5.857269482265153
LRTSIDAYDNFDNIS-p	-9.44458067657163	-2.4287129402320415
LSSEGKPYVTKEELY-p	-4.745777508352807	-2.952858091540986
LVPKENDYESISDLQ-p	-10.586413668658604	-18.19323478255185
LYDVSRMYVDPSEIN-p	-12.43590165961531	-17.51232543657609
MEEDEEDYESSAKLL-p	-17.20163392799581	-13.076423538483798
MHQLDNPYIVRLIGV-p	5.857269482265153	7.667867492989645
MKRVGFQYEGTYKWV-p	10.694001829290782	14.252577341399943
MLEEEPLYVNAKQYH-p	-6.89110881985056	-5.83730821022608
NASKHRIYEYVESRM-p	-9.3192836888181	2.4984831490768142
NATRSLVYDNGTLDI-p	-7.798536705259449	-10.312281970936796
NDAQSFDYDHDAFLG-p	2.9169519800474957	5.543239556074906
NECGHVLYADIKMEN-p	-4.6898102400588275	-3.4417501247788236
NKNDQNLYQVFINYK-p	3.1776952203299036	3.017376758162151
NLDNGGFYISPRITF-p	-7.194288104651447	-2.4852320425343772
NLGRREEYDVLDKRR-p	-2.7416328615766314	4.380078390102688
NLTSVGKTWKVQNIE-p	14.187987134836163	12.611452837853705
NNANYTEYVATRWYR-p	2.9550596238679123	9.3192836888181
NQDAEALYTAMKGFG-p	2.6160870683935	4.993571873178465
NSAACVVYEDMSHSR-p	-9.90801078879773	-10.021796314809494
NSYVAGQYDDAASYQ-p	-4.236776220499343	3.1637088260602826
PITDERVYESIGQYG-p	-4.343566128042441	2.5780264737593797
PKRKNITYEELRNKN-p	-14.544770263442786	-9.1736327912549
PNVSYICSRYYRAPE-p	-7.092789311623042	-6.580459024564394
PPVPNPDYEPIRKGQ-p	-29.642005191647005	-28.03040349641471
PRGQEGEYAVPFDAV-p	-7.2040208839933655	2.411557119548372
PSSCNDLYATVKDFE-p	-5.886168097005221	-11.21873429217434
PSSYDFVYHYG____-p	7.605518098089257	12.611452837853705
PSTSRSLYASSPGGV-p	-4.614189042254289	-8.1403973758866
PYGRRPQYSNPPVQG-p	-7.104497665292628	-4.849051374475632
QGEAVNPYCAVLVKE-p	-5.207995659181885	-6.402152932421502
QGMRHAIYDKLDDDG-p	-14.055388446205734	-16.00168938117645
QKGQESEYGNITYPP-p	-4.380078390102688	-3.1776952203299036
QKRRPGVYTKVYNYV-p	3.784031851220526	-11.9257841000694
QPDTEEEYEDSSGNV-p	-4.031945537067446	-2.421276958098566
QPLTEASYVNLPTIA-p	-3.524607830466973	2.4852320425343772
QQGQNQLYNELNLGR-p	-7.793341805260203	-11.9257841000694
QVDREKIYQWINELS-p	nan	nan
RARMREDYDSVEQDG-p	-4.932226327723772	8.004022778469665
RDADDAVYELNGKDL-p	-2.6534799673288605	3.19772096079042
RDGVNKDYEETELIS-p	7.047270636797248	9.667388739482417
RDNSTMGYMMAKKHL-p	-15.591688474709365	-23.312357717755848
RDRDDAQYSHLGGNW-p	-10.991956609478484	-9.299483090282564
REDSARVYENVGLMQ-p	-13.351821644979314	-11.25396487041349
REEPEALYAAVNKKP-p	-7.54921425199346	-10.586413668658604
REGDNVNYDWIHWDP-p	nan	nan
REHALLAYTLGVKQL-p	-2.6416284200075877	-3.3357273871137516
RFVLDDQYTSSTGTK-p	-4.911156491552327	-11.42867950340246
RGEPNVSYICSRYYR-p	2.6183263012840863	15.591688474709365
RGEPNVSYICSRYYR-p_1	-7.092789311623042	-6.580459024564394
RGEPNVSYICSRYYR-p_2	-4.329835286518867	-5.601885928780444
RGVPRGLYDGPVCEV-p	-7.582333464529265	-9.703765388869135
RHPGGGDYEEL____-p	6.044666898164394	13.076423538483798
RHRTRSVSYSHSRSR-p	-3.4542171464846225	3.1784026268539467
RKAQSNPYYNGPHLN-p	-10.312281970936796	-6.833512774448486
RKGQRDLYSGLNQRR-p	-7.738366094600878	-5.41543079844347
RKILIRFSDYVEVAK-p	-21.594981795979194	-38.817614681554296
RKKNLQYYDISAKSN-p	-4.578474241506254	-3.3662031126796195
RLIEDNEYTARQGAK-p	-9.703765388869135	-7.970442826278599
RLKEVLEYNAIGGKY-p	-3.1776952203299036	-2.6183263012840863
RMRRGLLYDSDEEDE-p	-4.380078390102688	-12.772307019350862
RNEEENIYSVPHDST-p	-6.468232138245011	2.5434655545524447
RNQDATVYVGGLDEK-p	5.123057726009038	17.302300356359325
RRGSGELYEHEKDLV-p	-9.46757243751739	-7.685502410480955
RSRSLVDYENANKAL-p	-2.6754668976705154	5.841499103547438
RTRSVSYSHSRSRSR-p	-3.4542171464846225	3.1784026268539467
SAEGLNPYGLVAPRF-p	-3.5761924248991273	-5.731581713483123
SDFSDPVYKEIAITN-p	2.7016645293608255	3.049819904318767
SDKFVKIYITLTGVH-p	-2.454453935272913	3.19541691478646
SDVGHDEYSTQSLVK-p	3.700645219353137	4.675454290803999
SGASTGIYEALELRD-p	-12.128057290644946	3.080169993952043
SGASTGIYEALELRD-p_1	-6.207380172137023	-4.578474241506254
SGPLEACYGELGQSR-p	2.4480009062020804	-7.685502410480955
SHELGQDYEHVTMLQ-p	-4.869292476894391	-5.660509485441315
SHELGQDYEHVTMLR-p	-7.667867492989645	-10.698378455195583
SHSFRGAYGLAMKVS-p	-4.516106008832541	-10.835884096916455
SLLDDTVYECVVEKH-p	2.6416284200075877	-8.16260366814524
SLVYDNGTLDILITT-p	-7.798536705259449	-10.312281970936796
SPNNLETYEWYNKSI-p	-13.351821644979314	-5.9714154346831165
SPTNNTVYASVTHSN-p	-18.327069595498337	-15.591688474709365
SQSEDELTPFDMSIQ-p	nan	nan
SRDEESPYATSLYHS-p	4.236776220499343	4.921809125800757
SREYDQLYEEYTRTS-p	-2.851712189657503	2.993193906723132
SREYDRLYEEYTRTS-p	-8.711875531966438	-4.116795488227667
SRTTDGVYEGVAIGG-p	31.933013637610912	32.646825388333646
SSEPVGIYQGFEKKT-p	18.980698296778463	16.76771230610954
SSSLEKSYELPDGQV-p	-2.6416284200075877	7.638522528922152
SYSEEEKYAFVNWIN-p	20.826506883626102	16.76771230610954
TDDEMTGYVATRWYR-p	6.228762531001529	6.966469254850538
TEQYNEQYGAVRTPY-p	-7.092789311623042	-7.74676547257731
TGYESGEYEMLGEGL-p	-3.1438500074602906	-2.6416284200075877
THSEGSEYEELPKRR-p	-9.428964568677271	-2.993193906723132
TLKDQLIYNLLKEEQ-p	-11.42867950340246	-9.678366638866278
TNFMMTPYVVTRYYR-p	-7.559569600118748	-3.0495874358939834
TNFMMTPYVVTRYYR-p_1	-5.390623947638238	-2.476097020177831
TNFMMTPYVVTRYYR-p_2	-3.3662031126796195	-3.4197514685049346
TPGAANLYQVFIKYK-p	2.5565975083656327	3.1776952203299036
TRSEGSEYEEIPKRR-p	-3.4542171464846225	-5.41543079844347
TSFMMTPYVVTRYYR-p	-2.4480009062020804	-3.767731396456786
TSFMMTPYVVTRYYR-p_1	-2.4480009062020804	-3.76707145409247
TSFMMTPYVVTRYYR-p_2	-2.993193906723132	-3.19541691478646
TTAVEIDYDSLKLKK-p	-2.4990754338694723	-2.6604729274698573
VAPITTGYTVKISNY-p	-10.0756826397284	-15.591688474709365
VDIRKDLYANTVLSG-p	-7.54921425199346	-7.092789311623042
VDPGERLYDLNMPAY-p	-4.836815327904121	-2.6183263012840863
VDTCRGHYNNVSCAV-p	-7.246315742785022	-5.126874925744155
VEGQDMLYQSLKLTN-p	-4.076656565690237	-2.688523894390924
VISAEKAYHEQLSVA-p	8.659896210377967	4.995371227478243
VLRGQPIYIQFSNHK-p	4.2126681969291635	7.465767135875689
VQNIEDEYKNPRRNL-p	14.187987134836163	12.611452837853705
VRGEPNVSYICSRYY-p	-4.329835286518867	-5.601885928780444
VVDCGTGYTKLGYAG-p	-2.421276958098566	-3.9147237320994344
VVHTLSTYPELNSSI-p	-2.781875760568904	-3.386152841653915
WKFETSKYYVTIIDA-p	-3.450613466918478	4.610140227027135
YDEEEQGYDSEKEKK-p	2.646415402998735	-6.485412669089772
YFPIPEEYTFIQNVP-p	-7.7128157446535095	-4.595395014714722
YGLAMKVSSPPPTIM-p	-4.516106008832541	-10.835884096916455
YIEDEDYYKASVTRL-p	-4.343566128042441	7.54921425199346
YKNQSQGYNQWQQGQ-p	2.993193906723132	10.359979740494396
YQDKSREYDQLYEEY-p	-2.8552296443940843	2.993193906723132
YSFGCPEYGQLGHNS-p	-6.485412669089772	-3.4542171464846225
YVTKEELYQNLTREQ-p	-14.187987134836163	-13.140141246803905
____MPLYEGLGSGG-p	-4.127471223830111	2.4925343402590543
_____MPYQYPALTP-p	-6.5436219754046085	-7.798536705259449
________-p	-32.646825388333646	-33.53274269758384
________-p_1	-32.646825388333646	-33.53274269758384
```
