## Supplementary material for "CSF1R-CAR T cells induce CSF1R signalling and promote cancer cell growth": Code and Western RAW data: analysis_pipeline.ipynb

```
# %% [markdown]
## A CSF1-targeted chimeric antigen receptor activates CSF1R signalling and effects growth in THP-1 monocytes

Aurora Callahan<sup>1</sup>, Amber Wang<sup>1</sup>, Aisharja Mojumdar<sup>1</sup>, Xinyan Zhang<sup>2</sup>, Longhui Zeng<sup>2</sup>, Xiaolei Su<sup>2,*</sup>, Arthur R. Salomon<sup>1,*</sup>

<sup>1</sup> Department of Molecular Biology, Cell Biology, and Biochemistry, Brown University, Providence, RI, 02903, USA

<sup>2</sup> Department of Cell Biology, Yale School of Medicine, Yale University, New Haven, CT, 06520, USA

<sup>*</sup> Corresponding Authors: xiaolei.su@yale.edu, art@drsalomon.com

<strong>Abstract </strong>

A wave of reports evaluating the use of chimeric antigen receptor (CAR) T cells for clearance of tumour infiltrating macrophages (TAMs), which assist growing tumours in immune evasions and immune suppression, show that CAR-mediated TAM clearance improves immune responses towards tumours. Colony stimulating factor 1 receptor (CSF1R) is an attractive target for TAM clearance due the necessity of CSF1R for macrophage differentiation and survival. Previous reports use CSF1, the native ligand of CSF1R, as the targeting mechanism for CAR T cells and found that CARs with this arrangement can lyse CSF1R overexpressing lymphomas, however there is currently no mechanistic evaluation of ligand-targeted CARs. Using phosphotyrosine (pY) enrichment coupled with LC-MS/MS, we evaluate the signalling capacity of a second generation CSF1-targeted CSF1R-CAR compared with a scFv-targeted CD19-CAR. We find that CSF1R-CAR T cells do not engage TCR signalling with the same strength as CD19-CAR T cells, however T cell receptor signalling pY sites are significantly enriched after CAR-target ligation in both CSF1R- and CD19-CAR T cells. We show that ligation of CSF1R-CAR T cells with CSF1R-expressing THP-1 monocytes induces CSF1R-like signalling, whereas no signalling response is observed after CD19-CAR/Raji B cell ligation. Using small molecule inhibitors of Lck, actin polymerisation, and CSF1R, we find that CAR-induced CSF1R signalling depends exclusively on CSF1R kinase activity with no participation from T cell activation. Our data provide evidence for an unintended consequence of ligand-targeted CARs, which may have implications for the clinical efficacy of ligand-targeted CARs. 

# %% [markdown]
<strong>Notebook Synopsis</strong> 

This notebook takes the Excel output from the high throughput autonomous proteomics pipeline (HTAPP)<a href="https://analyticalsciencejournals.onlinelibrary.wiley.com/doi/full/10.1002/pmic.200900159?casa_token=ZI5Ml2QqE7sAAAAA%3AxXrc3KZbzG1iyRIi3afNoHXGJA6cc0Ot9fYuiYPUOJP88zd2XJPYBsjiL7b8Oezh1GJUI4dKZpYvgA">[1]</a> and PeptideDepot<a href="https://analyticalsciencejournals.onlinelibrary.wiley.com/doi/full/10.1002/pmic.200900119?casa_token=BzpTzA0oeHYAAAAA%3AcHtUnF72XzUz4DslIx6Eq0BpMuDxryHPR43APtNnittn1Ry-rD5UqsxAWo1Bg_PnBX4KB4WHtRODiA">[2]</a> developed by the Salomon Laboratory and produces the graphs used in the above manuscript. Notes regarding the steps will be shown above each code cell.

# %% [markdown]
Importing the necesary dependencies, including Aurora's 'helpers' package that includes basic data processing functions, statistical functions, plotting functions, and proteomics plotting functions. The helpers functions print the versions of dependent packages when they run. The files py_scripts/generate_ssgsea_files and py_scripts/managing_ssgsea_outputs are from <a href="https://pubs.acs.org/doi/full/10.1021/acs.jproteome.1c00735?casa_token=cCHo8ZEvMPgAAAAA%3APgG2SoOHCcf9tFLOdsprVzLcesjK-jh2Cu5KAifl_ogmdcTp0LVBj7TYvQ_nMW8Aq_y2JOpqp4zFAQ">[3]</a> and are used to take the files from ssGSEA2.0.R <a href="https://www.mcponline.org/article/S1535-9476(20)31860-0/fulltext">[4]</a> and put them into a workable format for plotting. 

# %% [code]
## Importables
from platform import python_version
print(f"Python version {python_version()}")

import sys
import os

#sys.path.append("/windir/c/Users/redas/Desktop/jupyter_directory/helpers/src/helpers/")

import pandas as pd
import matplotlib.pyplot as plt
import numpy as np
from sklearn.decomposition import PCA, NMF
from sklearn.linear_model import LinearRegression
from sklearn.preprocessing import StandardScaler, normalize
from math import log10, log2, ceil, floor, sqrt

# And grab the helpers
import sys
sys.path.append("/windir/c/Users/redas/Desktop/jupyter_directory/helpers/src/helpers/")
from helpers import general_helpers as gh
from helpers import stats_helpers as sh
from helpers import mpl_plotting_helpers as mph
from helpers.proteomics_helpers import Peptide
from helpers import argcheck_helpers as ah

# Import scripts for processing PTM-SEA output
from py_scripts import generate_ssgsea_files as gsf
from py_scripts import managing_ssgsea_outputs as mso

# for the enrichment dotplots, will be moved eventually
import matplotlib.pyplot as plt
import matplotlib.cm as cm
from matplotlib.patches import Circle

# %% [markdown]
Defining global variables that will be used throughout the script, including file names and relative paths, experiment names for plotting, the 'real' column headers, and plotting colours.

# %% [code]
# Getting this settled

files = ["raji_28bbz/pY_data/28BBZ_CD19CarT_Raji_heavy.xls",          #0
         "raji_28z/pY_data/28Z_CD19CarT_Raji_light.xls",            #2
         "thp1_28z/pY_data/28Z_CSF1car_THP1_light.xls",             #4
         "28bbz_raji/pY_data/28BBZ_Raji_CD19CarT_light.xls",          #1
         "28z_raji/pY_data/28Z_Raji_CD19CarT_heavy.xls",            #3
         "28z_thp1/pY_data/28Z_THP1_CSF1RCar_heavy.xls"]            #5

ptm_files = ["./raji_28bbz/pY_data/output_combined_heatmap.txt",
             "./raji_28z/pY_data/output_combined_heatmap.txt",
             "./thp1_28z/pY_data/output_combined_heatmap.txt",
             "./28bbz_raji/pY_data/output_combined_heatmap.txt",
             "./28z_raji/pY_data/output_combined_heatmap.txt",
             "./28z_thp1/pY_data/output_combined_heatmap.txt",
            ]


target_inds = [1,2]
car_inds = [4,5]

thirdgen_repeat_inds = [[0],
                        [3]]

outfiles = [["28BBZ_CD19CarT_Raji_heavy_2m.pdf", "28BBZ_CD19CarT_Raji_heavy_5m.pdf"],
            ["28Z_CD19CarT_Raji_light_2m.pdf", "28Z_CD19CarT_Raji_light_5m.pdf"],
            ["28Z_CSF1car_THP1_light_2m.pdf", "28Z_CSF1car_THP1_light_5m.pdf"],
            ["28BBZ_Raji_CD19CarT_light_2m.pdf", "28BBZ_Raji_CD19CarT_light_5m.pdf"],
            ["28Z_Raji_CD19CarT_heavy_2m.pdf", "28Z_Raji_CD19CarT_heavy_5m.pdf"],
            ["28Z_THP1_CSF1RCar_heavy_2m.pdf", "28Z_THP1_CSF1RCar_heavy_5m.pdf"]]

exp_names = [r"28BB$\zeta$-CAR (CD19) + Raji (Raji pY Sites)",
            r"28$\zeta$-CAR (CD19) + Raji (Raji pY Sites)",
            r"28$\zeta$-CAR (CSF1R) + THP-1 (THP-1 pY Sites)",
             r"28BB$\zeta$-CAR (CD19) + Raji (CAR pY Sites)",
            r"28$\zeta$-CAR (CD19) + Raji (CAR pY Sites)",
            r"28$\zeta$-CAR (CSF1R) + THP-1 (CAR pY Sites)"]

xaxis_strs = ["2 min vs 0 min",
              "5 min vs 0 min"]

yaxis_strs = [r"$-\log_{10}(q)$",
              r"$-\log_{10}(q)$"]

columns = ["UNIPROT Gene Name",                                #0
           "phosphosite annotated",                            #1
            "peakarea manual 1 rep1 thresholded timepoint1",   #2
            "peakarea manual 1 rep2 thresholded timepoint1",   #3
            "peakarea manual 1 rep3 thresholded timepoint1",   #4
            "peakarea manual 1 rep4 thresholded timepoint1",   #5
            "peakarea manual 1 rep1 thresholded timepoint2",   #6
            "peakarea manual 1 rep2 thresholded timepoint2",   #7
            "peakarea manual 1 rep3 thresholded timepoint2",   #8
            "peakarea manual 1 rep4 thresholded timepoint2",   #9
            "peakarea manual 1 rep1 thresholded timepoint3",   #10
            "peakarea manual 1 rep2 thresholded timepoint3",   #11
            "peakarea manual 1 rep3 thresholded timepoint3",   #12
            "peakarea manual 1 rep4 thresholded timepoint3",   #13
            "SILAC ratio 23 for user selected SILAC timepoint1",#14
            "SILAC ratio 23 for user selected SILAC timepoint2",#15
            "qvalues for SILAC timepoint1",                    #16
            "qvalues for SILAC timepoint2",                    #17
            "assigned sequence",                               #18
            "Kegg unique index",                               #19
            "peptide sequence GCT format centered on 1st site",#20
            "peptide sequence GCT format centered on 2nd site",#21
            "peptide sequence GCT format centered on 3rd site" #22
           ]

fcond_cols = ["UNIPROT Gene Name",                                #0
           "phosphosite annotated",                            #1
            "peakarea manual 1 rep1 thresholded timepoint1",   #2
            "peakarea manual 1 rep2 thresholded timepoint1",   #3
            "peakarea manual 1 rep3 thresholded timepoint1",   #4
            "peakarea manual 1 rep4 thresholded timepoint1",   #5
            "peakarea manual 1 rep1 thresholded timepoint2",   #6
            "peakarea manual 1 rep2 thresholded timepoint2",   #7
            "peakarea manual 1 rep3 thresholded timepoint2",   #8
            "peakarea manual 1 rep4 thresholded timepoint2",   #9
            "peakarea manual 1 rep1 thresholded timepoint3",   #10
            "peakarea manual 1 rep2 thresholded timepoint3",   #11
            "peakarea manual 1 rep3 thresholded timepoint3",   #12
            "peakarea manual 1 rep4 thresholded timepoint3",   #13
            "SILAC ratio 23 for user selected SILAC timepoint1",#14
            "SILAC ratio 23 for user selected SILAC timepoint2",#15
            "qvalues for SILAC timepoint1",                    #16
            "qvalues for SILAC timepoint2",                    #17
            "assigned sequence",                               #18
            "Kegg unique index",                               #19
            "flank1"
           ]

newcol = ["Gene",
          "Phosphorylation Site", 
          "0m R1", "0m R2", "0m R3", "0m R4",
          "2m R1", "2m R2", "2m R3", "2m R4",
          "5m R1", "5m R2", "5m R3", "5m R4",
          "2m vs 0m Foldchange", "5m vs 0m Foldchange",
          "2m vs 0m qvalue", "5m vs 0m qvalue", "Sequence",
          "KEGG", "Flank 1", "Flank 2", "Flank 3"]
rename = {columns[i]:newcol[i] for i in range(len(columns))}


colours = [mph.handle_colours("purples", 3),      #28bbz + Raji 5m rest, Raji
           mph.handle_colours("blues", 3),      #28z + Raji 30m rest, Raji
           mph.handle_colours("pinks", 3),    #28z + THP1 30m rest, THP1
           mph.handle_colours("purples", 3),      #28bbz + Raji 5m rest, CAR
           mph.handle_colours("blues", 3),      #28z + Raji 30m rest, CAR
           mph.handle_colours("pinks", 3)]    #28z + THP1 30m rest, CAR

# Variables needed for volcano plots
sigs = [0.005,0.01,0.05] 
rightlabs = ["2 min vs 0 min", "5 min vs 0m"]
leftlabs = [fr"$-\log_{{10}}(q)$" for i in range(2)]
bottomlabs = [fr"$\log_{{2}}(t_{{i}})- \log_{{2}}({{t_{{0}}}})$" for i in range(2)]
toplabs = [[ fr"Raji (CD19-28BB$\zeta$)"],
           [  fr"Raji (CD19-28$\zeta$)"],
           [  fr"THP-1 (CSF1R-28$\zeta$)"],
           [  fr"CD19-28BB$\zeta$ (Raji)"],
           [  fr"CD19-28$\zeta$ (Raji)"],
           [  fr"CSF1R-28$\zeta$ (THP-1)"]]


# %% [markdown]
File paths for outputs

# %% [code]
gct_outnames =  ["raji_28bbz/pY_data/qvalue.gct",          #0
         "raji_28z/pY_data/qvalue.gct",            #2
         "thp1_28z/pY_data/qvalue.gct",             #4
         "28bbz_raji/pY_data/qvalue.gct",          #1
         "28z_raji/pY_data/28Z_qvalue.gct",            #3
         "28z_thp1/pY_data/qvalue.gct"]            #5

reg_outnames = ["raji_28bbz/28BBZ_CD19CarT_Raji_h_reg.pdf",
                "raji_28z/28Z_CD19CarT_Raji_l_reg.pdf",
                "thp1_28z/28Z_CSF1RCarT_THP1_l_reg.pdf",
                "28bbz_raji/28BBZ_CD19CarT_Raji_l_reg.pdf",
                "28z_raji/28Z_CD19CarT_Raji_h_reg.pdf",
                "28z_thp1/28Z_CSF1RCarT_THP1_h_reg.pdf",]

pca_outnames = ["raji_28bbz/28BBZ_CD19CarT_Raji_h_pca.pdf",
                "raji_28z/28Z_CD19CarT_Raji_l_pca.pdf",
                "thp1_28z/28Z_CSF1RCarT_THP1_l_pca.pdf",
                "28bbz_raji/28BBZ_CD19CarT_Raji_l_pca.pdf",
                "28z_raji/28Z_CD19CarT_Raji_h_pca.pdf",
                "28z_thp1/28Z_CSF1RCarT_THP1_h_pca.pdf",]

nmf_outnames = ["raji_28bbz/28BBZ_CD19CarT_Raji_h_nmf.pdf",
                "raji_28z/28Z_CD19CarT_Raji_l_nmf.pdf",
                "thp1_28z/28Z_CSF1RCarT_THP1_l_nmf.pdf",
                "28bbz_raji/28BBZ_CD19CarT_Raji_l_nmf.pdf",
                "28z_raji/28Z_CD19CarT_Raji_h_nmf.pdf",
                "28z_thp1/28Z_CSF1RCarT_THP1_h_nmf.pdf",]

volc_outnames = ["raji_28bbz/volcanoes.pdf",
                "raji_28z/volcanoes.pdf",
                "thp1_28z/volcanoes.pdf",
                "28bbz_raji/volcanoes.pdf",
                "28z_raji/volcanoes.pdf",
                "28z_thp1/volcanoes.pdf",]

site_outnames = ["raji_28bbz/sites",
                "raji_28z/sites",
                "thp1_28z/sites",
                "28bbz_raji/sites",
                "28z_raji/sites",
                "28z_thp1/sites",]

outdirs = ["raji_28bbz/pY_data",
                "raji_28z/pY_data",
                "thp1_28z/pY_data",
                "28bbz_raji/pY_data",
                "28z_raji/pY_data",
                "28z_thp1/pY_data",]

# %% [markdown]
Functions for transforming values and writing GCT files used in PTM-SEA. Specifics of the functions are listed in the documentation strings.

# %% [code]
# For GCT file writing
## Need to keep only the input values and flanks

def ptmsea_transform(a_qvalue, a_foldchange, head = "No"):
    """
    This function takes a single q-value (or p-value) and the foldchange, and performs the following transformation:
    -log10(q)*(-1) if the foldchange is between 0 and 1
    -log10(q) if the foldchange is greater than 1
    Assumes the foldchanges are not log transformed
    """
    if type(a_qvalue) == str or type(a_foldchange) == str:
        return head
    if a_qvalue != a_qvalue or a_foldchange != a_foldchange:
        return float("nan")
    if 0 < a_foldchange < 1:
        return -10 * log10(a_qvalue) *-1
    else:
        return -10 * log10(a_qvalue) * 1

def duplicate_flanks(a_row,
                     flank_locs,   # list of indices for the places with flanking sequences
                     ):
    """
    This function takes the n-columns defining flanking sequences in a row and returns new rows where
    all the values are duplicated but contain a single flanking sequence. Builds new lists iteratively.

    Ex input: [Zap70, S491Y492Y493, KALGADDSYYTARSA , ALGADDSYYTARSAG, LGADDSYYTARSAGK] 
    Ex output: [[Zap70, S491Y492Y493, KALGADDSYYTARSA] ,
                [Zap70, S491Y492Y493, ALGADDSYYTARSAG] ,
                [Zap70, S491Y492Y493, LGADDSYYTARSAGK] ]
    """
    flank_num = len(flank_locs)
    new_rows = [[] for _ in range(flank_num)] # Make the new rows
    flanks = []
    f_ind = -1
    seen = False
    for i in range(len(a_row)):               # loop over the size of the row
        if i not in flank_locs:               # If this is not a flank
            for j in range(flank_num):
                new_rows[j].append(a_row[i])  # Add this info to each sublist
        elif i in flank_locs:                 # If you hit a flank index
            flanks.append(a_row[i])           # Add the flank to the flanks list
            if not seen:                      # if it's new
                for j in range(flank_num):    # Then add a placeholder 
                    new_rows[j].append("Flankity Flank Flank")
                seen = True                   # and mark as seen
            if f_ind == -1:                   # and update the flank index
                f_ind = i
    for i in range(flank_num):
        new_rows[i][f_ind] = flanks[i]        # Then add the flanks back in
    return new_rows

def dup_flanks_matrix(a_matrix, flank_locs):
    """
    Wraps duplicate_flanks for every row in a matrix, building a new matrix with the single flank columns
    """
    new_matr = []
    for row in a_matrix:
        exp = duplicate_flanks(row, flank_locs)
        new_matr += exp
    return new_matr

def write_gct_file(index,    # Flanking sequences with -p 
                    values,   # values per flanking sequence, len(values[i]) == len(headers), len(values) == len(index)
                    headers, # Headers for the columns
                    outfile = "bullshit.gct" # File to write, include path and .gct
                    ):
    """
    Writes a GCT file given the index of properly formatted flanking sequences (index), the values for each flanking sequence,
    and the headers. len(header) == len(values[i])

    returns None, writes a file to the given path instead. 
    """
    # GCT file has some info up top, we take it
    gct = [[fr"#1.3"], # Tells programs its a GCT 1.3 file
           [len(index), len(headers), 0, 0], # number of rows, number of cols, and metadata shit
           ["flanking_seq"] + headers] 
    for i in range(len(index)):
        gct.append([index[i]] + values[i])
    gct = [gh.list_to_str(row) for row in gct]
    gh.write_outfile(gct, outfile, writestyle = "w")
    return None

# %% [markdown]
Functions for processing input files, including filtering the rows of a dataframe to remove redundancy, reading and fitlering the files, and finding the limits for plotting later on. 

# %% [code]
def filter_df_rows(a_df, column = "U_ID"):
    """
    Takes the rows of a PeptideDepot xls file (as a Pandas DataFrame) and a unique id, then filters the dataframe
    to include only one row with that unique id. The dataframe should be pre-sorted.
    """
    cols = list(a_df.columns)
    keycol = cols.index(column)
    a_list = list(a_df.to_numpy())
    first_occ = []
    first_key = []
    for row in a_list:
        if row[keycol] not in first_key:
            first_occ.append(row)
            first_key.append(row[keycol])
        else:
            pass
    return pd.DataFrame(first_occ, columns = cols)

def read_and_filter(a_file, columns):
    """
    Given an xls file (from peptide depot) and a list of columns for that file, filter the dataframe for 
    further processing. 
    """
    file = pd.read_excel(a_file)
    file = file[columns]
    file["U_ID"] = file[columns[0]] + file[columns[1]]
    fcs = list(file[columns[14:16]].astype(float).to_numpy())
    fcs = [[abs(value) for value in row] for row in fcs]
    qs = list(file[columns[16:18]].astype(float).to_numpy())
    # Originally replaced NANs with 1 in qs, but that's stupid I think.
    #qs = [replace_nans(row) for row in qs]
    #qs = [replcae_value(row, float('nan'), )]
    file["q_num"] = [sum([1 for _ in row if _ < 0.05]) for row in qs]
    file["min_q"] = [min(row) for row in qs]
    file["max_fc"] = [max(row) for row in fcs]
    file = file.sort_values(["U_ID", "q_num", "min_q", "max_fc"],
                            ascending = [True, False, True, False])
    file = filter_df_rows(file)
    return file 

def find_lims(all_qs,all_fcs):
    """
    Given a list of all q-values and all fold changes, return the max -log10(q) and
    foldchange (assumes foldchanges are log transformed)
    """
    qs = gh.unpack_list(all_qs)
    fc = [abs(item) for item in gh.unpack_list(all_fcs) if item == item]
    return round(-log10(min(qs)))+1, round(max(fc))+1

# %% [markdown]
Functions for performing principal component analysis (PCA) and non-negative matrix factorisation (NMF) for clustering analysis and plotting the results in a 2D graph. These functions wrap the scikitlearn PCA and NMF objects. This section will eventually be moved entirely to mpl_plotting_helpers because of how often I do this. 

# %% [code]
# PCA function to make my life less miserable
def square_bounds(mpl_axes, inplace = False):
    """
    This just finds the biggest difference and creates square axes, which is just
    nicer sometimes.
    """
    ticks = list(mpl_axes.get_xticks()) + list(mpl_axes.get_yticks())
    if inplace:
        mpl_axes.set_xlim(min(ticks), max(ticks))
        mpl_axes.set_ylim(min(ticks), max(ticks))
    else:
        return min(ticks), max(ticks)

def pca_analysis(a_df, pca_kwargs = dict(n_components = 2,
                                         whiten = False,
                                         svd_solver = "full",
                                         tol = 0)):
    """
    Given a dataframe and a dictionary with keyword arguments for scikit learns PCA,
    perform dimenstionality reduction and reutrn the components and the PCA object.

    Note that the components contain the coordinates for the dimensionally reduced
    points.
    """
    std_scalar = StandardScaler()
    scaled = std_scalar.fit_transform(a_df.transpose())
    pca_analysis = PCA(**pca_kwargs)
    components = pca_analysis.fit_transform(scaled)
    components = gh.transpose(*[list(point) for point in list(components)])
    return components, pca_analysis

def nmf_analysis(a_df, nmf_kwargs = dict(n_components = 2, 
                                     init = "nndsvd", # preserves sparseness
                                     solver = "mu", # multiplicative update
                                     beta_loss = "frobenius", # stable, but slow
                                     alpha_W = 0,  # default
                                     alpha_H = 0,  # default
                                     l1_ratio = 0  # default
                                    )):
    """
    Given a dataframe and a dictionary with keyword arguments for scikit learns NMF,
    perform dimenstionality reduction and reutrn the components and the NMF object.

    Note that the components contain the coordinates for the dimensionally reduced
    points.
    """
    #std_scalar = StandardScaler()
    #scaled = std_scalar.fit_transform(a_df.transpose())
    norms = normalize(a_df)
    nmf_analysis = NMF(**nmf_kwargs)
    W = nmf_analysis.fit_transform(norms)
    H = nmf_analysis.components_
    return H, W
    
def cluster_plotting(dataframes, # list with minimum 1 df
                 groups,     
                 expnames, # should match len(dataframes)
                 filenames,# should match len(dataframes)
                 group_slices, #assumes reps are clustered in list
                 labels,       # should correspons to len(group_slices)
                 colours,      # list of lists, each sublist should correspond to len(group_slices)
                 markers = ["o","^", "s"],
                 cluster = 'PCA', # other option is NNMF
                 markersize=100, 
                 textdict = dict(fontfamily = "sans-serif",
                 font = "Arial",
                 fontweight = "bold",
                 fontsize = 10),
                 pca_kwargs = dict(n_components = 2,
                                   whiten = False,
                                   svd_solver = "full",
                                   tol = 0),
                 nmf_kwargs = dict(n_components = 2, 
                                   init = "nndsvd", # preserves sparseness
                                   solver = "mu", # multiplicative update
                                   beta_loss = "frobenius", # stable, but slow
                                   alpha_W = 0,  # default
                                   alpha_H = 0,  # default
                                   l1_ratio = 0  # default
                                    )):
    """
    Function that wraps PCA or NMF analysis and makes a 2D plot with my specific graphing style
    """
    # Get the data columns from the dataframes, remove
    # missing values, run PCA analysis with sklearn,
    # scatter
    
    # Grab the columns corresponding to the groups of data. Assumes the 'groups' strings
    # are a substring of the column headers
    dfs = [df[[name for name in list(df.columns) if any(s in name for s in groups)]] for df in dataframes]
    # Remove any row with missing values, as PCA doesn't tolerate MVs
    dfs = [df.dropna() for df in dfs]
    axes = []
    i = 0
    for df in dfs:
        if cluster == "PCA":
            components,pca = pca_analysis(df, pca_kwargs = pca_kwargs)
        else:
            # will add nmf soon
            components,nmf = nmf_analysis(df, nmf_kwargs = nmf_kwargs)
        fig, ax = plt.subplots(figsize = (6,6))
        # Next, loop over the slices and scatter
        j = 0
        for g in group_slices:
            ax.scatter(components[0][g], components[1][g], 
                       color = colours[i][j],
                       marker = markers[j], 
                       s = markersize, 
                       alpha = 0.75,          # my preference
                       label = labels[j],
                       edgecolor = "black",   # my preference
                      )
            j+=1
        ax.set_title(expnames[i], **textdict)
        if cluster == "PCA":
            ax.set_xlabel(f"PC1 ({100*pca.explained_variance_ratio_[0]:.2f}%)",**textdict)
            ax.set_ylabel(f"PC2 ({100*pca.explained_variance_ratio_[1]:.2f}%)", **textdict)
            #square_bounds(ax, inplace = True)
        else:
            # will add nmf soon
            ax.set_xlabel(f"Component 1", **textdict)
            ax.set_ylabel(f"Component 2", **textdict)
        square_bounds(ax, inplace = True)
        mph.update_ticks(ax, which = "x")
        mph.update_ticks(ax, which ="y")
        ax.legend()
        plt.tight_layout()
        plt.savefig(filenames[i])
        axes.append(ax)
        plt.close()
        i+=1
    return axes


# %% [markdown]
Functions for doing regression and plotting the resulting strings. Rather than doing pairwise comparisons, we just do multiple linear regression because that's a bit more efficient. Wraps scikitlearn's LinearRegression() object with matplotlib text plotting and LaTeX formatting. This entire section will eventually be migrated to mpl_plotting_helpers

# %% [code]
## Multiple Regression, because fuck doing the pairwise bullshit
reg_gs = ["thresholded timepoint1", "thresholded timepoint2", "thresholded timepoint3"]

def format_linreg_strs(coeffs, r2, intercept, label = "bd"):
    """
    Function that creates the equation of a line given n coefficients and an intercept.
    """
    outstr = f"{label}\n$y={intercept:.3f}"
    for i in range(len(coeffs)):
        outstr += fr"+{coeffs[i]:.3f}x_{{{i+1}}}"
    outstr += f"$\n$R={r2:.3f}$"
    return outstr

def plot_linreg_strs(strs, save = "test.pdf"):
    """
    Takes the output of format_linreg_strs and plots using matplotlib and LaTeX for formatting
    """
    fig, ax = plt.subplots()
    # Check how many strings there are, and adjust the axes accordingly
    num = len(strs)
    ax.set_xlim(-1,1)
    ax.set_ylim(-1,num)
    ax.set_yticks(list(range(num)))
    # turn off the bounding box
    ax.axis("off")
    # plot the strings
    for i in range(num):
        ax.text(0, i, strs[i], fontsize = 12, ha = "center", va = "center")
    plt.savefig(save)
    plt.close()
    
def multi_reg_lineplot(file, #dataframe
                       groups = ["t1", "t2", "t3"], #substring of header, group indicator
                       labels = ["0 min", "2 min", "5 min"], # Goes above the strings
                       log2_trans = True,
                       savefile = "test.pdf", # path/to/file.pdf
                       ):
    """
    Takes in a Pandas dataframe as well as some groups and labels, then plots the multiple regression
    output with LaTeX formatting. 
    """
    g_num = len(groups)
    split_f = [file[[c for c in list(file.columns) if groups[i] in c]] for i in range(g_num)]
    if log2_trans:
        split_f = [[list(row) for row in list(g.astype(float).transform(np.log2).to_numpy())] for g in split_f]
    else:
        split_f = [[list(row) for row in list(g.astype(float).to_numpy())] for g in split_f]
    # LinearRegression can't take missing values
    split_f = [[row for row in g if all([item == item for item in row])] for g in split_f]
    xs = [[row[:-1] for row in g] for g in split_f]
    ys = [gh.transpose(*[[row[-1]] for row in g])[0] for g in split_f]
    # Set up the model
    linmods = [LinearRegression() for _ in range(g_num)]
    # and fit it, always assume y is the last replicate in a group
    regs = [linmods[i].fit(xs[i], ys[i]) for i in range(g_num)]
    scores = [sqrt(regs[i].score(xs[i],ys[i])) for i in range(g_num)]
    # Now we make the strings
    strs = [format_linreg_strs(regs[i].coef_, scores[i], regs[i].intercept_, labels[i]) for i in range(g_num)]
    # And pass them to the plotter
    plot_linreg_strs(strs, save=savefile)
    return None

# %% [markdown]
Functions for plotting volcano plots and individual peptide heatmaps, wraps functions from mpl_plotting_helpers and a class from proteomics_helpers

# %% [code]
def pepdep_volcano_arr(file_dfs,
                       q_cols,
                       fc_cols,
                       wide = False,
                       **volcano_kwargs):
    # q-value column headers are the same from the standard peptide depot dump
    # so get a list of all the q-values
    all_qs = [[list(item) for item in list(df[q_cols].astype(float).to_numpy())] for df in file_dfs]
    all_fc = [[list(item) for item in list(df[fc_cols].astype(float).to_numpy())] for df in file_dfs]
    if wide:
        all_qs = gh.transpose(*[gh.transpose(*row) for row in all_qs])
        all_fc = gh.transpose(*[gh.transpose(*row) for row in all_fc])
    mph.volcano_array(all_qs, all_fc, **volcano_kwargs)
    return None

def make_all_pepplots(peptide_list, path = "outputs/graphics",
                      subset = ["all"], exclude = [], comparisons = [],
                      foldchange_group = None,
                      fc_max= None):
    """
    """
    max_val = ceil(max([max(p.vals) for p in peptide_list]))
    min_val = floor(min([min(p.vals) for p in peptide_list]))
    hm_max = ceil(max([max(p.means) for p in peptide_list]))
    hm_min = floor(min([min(p.means) for p in peptide_list]))
    hm = [-max([abs(hm_min), abs(hm_max)]), max([abs(hm_min), abs(hm_max)])]
    if fc_max == None:
        fc_max = ceil(max([max(p.fc) for p in peptide_list]))
        fc_min = floor(min([min(p.fc) for p in peptide_list]))
        fc = [-max([abs(fc_min), abs(fc_max)]), max([abs(fc_min), abs(fc_max)])]
    else:
        fc = [-fc_max, fc_max]
    for p in peptide_list:
        skip = False
        if not os.path.exists(f"{path}/{p.gene.lower()}/heatmaps"):
            os.makedirs(f"{path}/{p.gene.lower()}/heatmaps")
            p.heatmap(d_type = "foldchange",
                  path = f"{path}/{p.gene.lower()}/heatmaps/", 
                  maxs = fc,
                  subset = subset, exclude = exclude)
        else:
            p.heatmap(d_type = "foldchange",
                          path = f"{path}/{p.gene.lower()}/heatmaps/", 
                          maxs = fc,
                          subset = subset, exclude = exclude)
        plt.close()

# %% [markdown]
Functions for plotting enrichment bubbleplots, will be moved to mpl_plotting_helpers eventually.

# %% [code]
database_decoding = {
    "PERT-PSP" : "PhosphoSitePlus Perturbation\nSignatures",
    "DISEASE-PSP" : "PhosphoSitePlus Disease\nSignatures",
    "KINASE-PSP" : "PhosphoSitePlus Kinase\nSignatures",
    "KINASE-iKiP" : "In Vitro Kinase\nSubstrate Signatures",
    "PATH-BI" : "BI Pathway Signatures",
    "PATH-NP" : "NetPath Pathway\nSignatures",
    "PATH-WP" : "WikiPathway Signatures",
    "PERT-P100-DIA2" : "P100-DIA2\nPertubation Signatures",
}

def find_ids(str_list, delim = "_", position = 0, obj = []):
    new_ids = {}
    for s in str_list:
        newid = s.split(delim)[position]
        if newid not in list(new_ids.keys()):
            new_ids[newid] = obj
    return new_ids

def split_by_dbtype(sea_hm_file, delim = "_", id_col = 0, position = 0):
    # read the file, bin by id_col split on delim, return dict of sublists
    parsed = find_ids(gh.transpose(*sea_hm_file)[0][1:], delim = delim, position = position)
    parsed = {key : [sea_hm_file[0]] for key, value in parsed.items()}
    for row in sea_hm_file[1:]:
        newrow = [gh.list_to_str(row[0].split(delim)[1:], delimiter = " ", newline = False)] + [float(item) for item in row[1:]]
        parsed[row[id_col].split(delim)[position]].append(newrow)
    return parsed

def find_radius(sig, sig_mapper = {1 : 0.1,
                                             0.1 : 0.2,
                             0.05 : 0.3,
                             0.005 : 0.49}):
    if float(sig) != float(sig):
        return 0
    holder = 0.1
    for thresh in list(sig_mapper.keys()):
        if sig <= thresh:
            holder = sig_mapper[thresh]
    return holder

def score_to_colour(score, low = 0, high = 0.99999999, max_score = 1, 
                    cmap = cm.get_cmap("cool")):
    if float(score) != float(score):
        return "grey"
    mid = (low+high)/2
    moved_low = low - mid
    moved_high = high - mid
    scalar = moved_high/max_score
    color = (score*scalar) + mid
    return cmap(color)

def all_scores_to_colours(score_matrix, **stc_kwargs):
    # This should be a n (rows) x m (cols) matrix of scores (numbers)
    return [[score_to_colour(score, **stc_kwargs) for score in row] for row in score_matrix]

def find_all_radii(sig_matrix, sig_mapper = {1 : 0.1,
                                             0.1 : 0.2,
                             0.05 : 0.3,
                             0.005 : 0.49}):
    return [[find_radius(sig, sig_mapper = sig_mapper) for sig in row] for row in sig_matrix]

def sea_arr_poss(w,h, colours = None, radii = None, labels = None):
    if colours == None:
        colours = [["white" for j in range(w)] for i in range(h)]
    if radii == None:
        radii = [[0.1 for j in range(w)] for i in range(h)]
    arr = [[Circle((i,j), radii[i][j],ec="black", lw=0.5, color=colours[i][j]) 
            for j in range(w)] for i in range(h)]
    return arr

def legend_points(axis, sig_mapper, leg_scale, 
                  fontdict = dict(fontfamily="sans-serif",
                                      font = "Arial",
                                      fontweight= "bold",
                                      fontsize = 6)
                 ):
    # Make circles that are 0.5 apart with text next to them
    circs = []
    index = 0
    for key, value in sig_mapper.items():
        circs.append(Circle((1,index), radius = value, color = "white", ec = 'black' ) )
        index += 1
    keys = list(sig_mapper.keys())
    for i in range(len(circs)):
        axis.add_patch(circs[i])
        axis.text(1.5, i, f"$q < {keys[i]}$",**fontdict)
    return None

def add_legend(ax1,ax2, cmap, vmin = -10, vmax = 10, 
               leg_scale = 69,
               sig_mapper = {1 : 0.1,
                                             0.1 : 0.2,
                             0.05 : 0.3,
                             0.005 : 0.49},
               fontdict = dict(fontfamily="sans-serif",
                                      font = "Arial",
                                      fontweight= "bold",
                                      fontsize = 6),
               **stc_kwargs):
    # First, make fake circles that are white
    sig_matr = [[1,0.05,0.005,0.0005,0.00005]]
    rads= find_all_radii(sig_matr)
    #points = sea_arr_poss(len(rads[0]), len(rads), labels = [[str(item) for item in row] for row in sig_matr])
    img = plt.imshow([[-10,10]], cmap = cmap, vmin = vmin, vmax = vmax)
    img.set_visible(False)
    cb = plt.colorbar(ax = ax1, fraction = 0.046, pad = 0.04)
    cb.set_ticks([item for item in cb.get_ticks() if item == int(item)])
    cb.set_ticklabels([int(item) for item in cb.get_ticks()], **fontdict)
    #cb.set_label(label, fontfamily = "sans-serif",
    #                  font = "Arial", fontweight= "bold", loc = "top")
    legend_points(ax2, sig_mapper, leg_scale, fontdict= fontdict)
    return ax1,ax2

def enrich_bubbleplot(enriched_dict,
                      savefile, # Should equal len(keys), be a directory to put files
                      filetype = "pdf",
                      group_heads = ["Large dong" for _ in range(20)],
                      bubblenum = 20, 
                      colourmap = mph.trans,
                      max_score = 10,
                      fontdict = dict(fontfamily="sans-serif",
                                      font = "Arial",
                                      fontweight= "bold",
                                      fontsize = 6),
                      vmin = -10, vmax = 10,
                      ):
    # Make an enrichment bubbleplot for every grouping, containing only
    # bubblenum groups.
    # Any filtering should be done preemptively.
    cmap = cm.get_cmap(colourmap)
    rgba = cmap(0.4999999995)
    # Loop over the keys and values of the dictionary
    saver = 0
    for key, value in enriched_dict.items():
        # The 0th row is headers, so ignore them.We will use group_heads for this
        # Grab the q-values and the enrichment scores. the number of
        # q-cols and nes-cols = len(group_heads)
        # Also, the 0th column is the labels
        qs = [row[1:len(group_heads)+1] for row in value[1:]]
        #qs = gh.transpose(*qs)
        qs = [qs[bubblenum*i:bubblenum*(i+1)] for i in range(len(qs)//bubblenum + 1)]
        qs = [q_list for q_list in qs if q_list != []]
        # For some reason, the above listcomp can produce empty lists at the end,
        # which breaks things downstream. So we'll just remove them
        #qs = [gh.transpose(*c) for c in qs]
        nes = [row[len(group_heads)+1:] for row in value[1:]]
        #nes = gh.transpose(*nes)
        nes = [nes[bubblenum*i:bubblenum*(i+1)] for i in range(len(nes)//bubblenum + 1)]
        # For some reason, the above listcomp can produce empty lists at the end,
        # which breaks things downstream. So we'll just remove them
        nes = [nes_list for nes_list in nes if nes_list != []]
        
        #nes = [gh.transpose(*c) for c in nes]
        labels = [row[0] for row in value[1:]]
        labels = [labels[bubblenum*i:bubblenum*(i+1)] for i in range(len(labels)//bubblenum + 1)]
        # The sea_arr_poss fails if there are no entries
        points = []
        #print(len(qs))
        #for i in range(len(qs)):
        #    print(qs[i])
        #    points.append(sea_arr_poss(len(qs[i]),    # Rows
        #                          len(qs[i][0]), # Cols
        #                          colours = all_scores_to_colours(gh.transpose(*nes[i]),
        #                                                          max_score=max_score,
        #                                                          cmap=cmap),
        #                          radii= find_all_radii(gh.transpose(*qs[i]))) )
        try:
            for i in range(len(qs)):
                points.append(sea_arr_poss(len(qs[i]),    # Rows
                                  len(qs[i][0]), # Cols
                                  colours = all_scores_to_colours(gh.transpose(*nes[i]),
                                                                  max_score=max_score,
                                                                  cmap=cmap),
                                  radii= find_all_radii(gh.transpose(*qs[i]))) )
        except:
            print(f"Skipping category {database_decoding[key]}: No groups were enriched.\n")
        if False:
            continue
        else:
            index = 0
            # Begin plotting each cluster
            for cluster in points:
                fig, ax = plt.subplots(1,2, figsize = (6,6))
                for row in cluster:
                    for p in row:
                        ax[0].add_artist(p)
                # Set some of the parameters
                ax[0].set_xticks(list(range(len(group_heads))))
                ax[0].set_xticklabels(group_heads, rotation = 90, **fontdict)
                ax[0].set_yticks(list(range(len(labels[index]))))
                ax[0].set_yticklabels(labels[index], **fontdict)
                ax[0].set_xlim(-1, bubblenum+1)
                ax[0].set_ylim(-1, bubblenum+1)
                ax[1].set_xlim(-1, bubblenum+1)
                ax[1].set_ylim(-1, bubblenum+1)
                ax[0].set_aspect("equal")
                ax[1].set_aspect("equal")
                ax[1].axis('off')
                ax[0].set_title(database_decoding[key],**fontdict)
                add_legend(ax[0], ax[1], cmap, leg_scale = bubblenum,
                          vmin = -max_score, vmax = max_score)
                ax[0].spines[:].set_visible(False)
                plt.tight_layout()
                plt.savefig(f"{savefile}/{key}_{index}.{filetype}")
                plt.close()
                index +=1
        saver += 1
    return None

def enrich_bubbleplot_list(ptmsea_outfiles, 
                           savefiles,
                           sig_exception = ["filenames"],
                           significance = 1, # 0 < significance < 1
                           filetype = "pdf",
                           group_heads = ["Large dong" for _ in range(20)],
                           bubblenum = 15, 
                           colourmap = mph.trans,
                           max_score = 10,
                           fontdict = dict(fontfamily="sans-serif",
                                      font = "Arial",
                                      fontweight= "bold",
                                      fontsize = 6),
                           vmin = -10, vmax = 10,):
    # Wraps bubbleplot to do a list of them and send them where they need to go
    for i in range(len(ptmsea_outfiles)):
        print(ptmsea_outfiles[i])
        file = gh.read_file(ptmsea_outfiles[i])
        file = split_by_dbtype(file)
        if ptmsea_outfiles[i] in sig_exception:
            print("exception")
            file = {key : [value[0]] + [row for row in value[1:] if any([item < 1 for item in row[1:len(group_heads)+1]])] 
               for key, value in file.items()}
        else:
            file = {key : [value[0]] + [row for row in value[1:] if any([item < significance for item in row[1:len(group_heads)+1]])]
               for key, value in file.items()}
            #print(file["PATH-NP"])
        # Remove any empties
        file = {key : value for key, value in file.items() if len(value) >1}
        enrich_bubbleplot(file, savefiles[i],
                         filetype = filetype,
                         group_heads = group_heads,
                         bubblenum = bubblenum,
                         colourmap = colourmap,
                          max_score = max_score,
                          fontdict = fontdict,
                          vmin = vmin, vmax = vmax)
        #break
    return None

# %% [markdown]
The following cells perform these actions:

<ul>
    <li>Reading the files in and making dataframes using the read_and_filter() function </li>
    <li>Turning the files into lists and formatting for PTM-SEA</li>
    <li>Writing the GCT files</li>
    <li>Running multiple linear regression</li>
    <li>Running PCA/NMF</li>
    <li>Making volcano plots</li>
    <li>Making individual plots for each phosphorylation site</li>
    <li>Running PTM-SEA</li>
    <li>Making PTM-SEA dot plots</li>
</ul>

For specific steps, more description will be added later on.

# %% [code]
## Grab the excel files and manage the data, including flanking sequences
file_dfs = [read_and_filter(f, columns) for f in files]
file_lists = [[list(row) for row in list(df.to_numpy())] for df in file_dfs]
file_lists = [ [fcond_cols] + dup_flanks_matrix(f[1:], [20,21,22]) for f in file_lists]
file_lists = [[row for row in f if row[20] == row[20]] for f in file_lists]
file_lists = [[row + [ptmsea_transform(row[16], row[14], "2m_vs_0m"),
                      ptmsea_transform(row[17], row[15], "5m_vs_0m")] for row in f]
             for f in file_lists]
file_lists = [[f[0]] + sorted(f[1:], key = lambda x: (x[20], x[23])) for f in file_lists]
gct_inds = [[f"{row[20]}-p" for row in f[1:]] for f in file_lists]
gct_vals = [[row[-2:] for row in f[1:]] for f in file_lists]
gct_heads = [f[0][-2:] for f in file_lists]
# Finally, write the GCT files for PTM-SEA later
for i in range(len(file_lists)):
    write_gct_file(gct_inds[i], gct_vals[i], gct_heads[i], gct_outnames[i])

# %% [code]
# Run multiple regression and dump the equations/metrics
narnar = [multi_reg_lineplot(file_dfs[i], 
                             groups = reg_gs, 
                             savefile = reg_outnames[i]) for i in range(len(file_dfs))]

# %% [code]
# Perform PCA clustering using the file dataframes.
pca_ax = cluster_plotting(file_dfs, # list with minimum 1 df
                 ["thresholded timepoint1", "thresholded timepoint2", "thresholded timepoint3"],     
                 exp_names,
                 pca_outnames,
                 [slice(0,4), slice(4,8), slice(8,12)],
                 ["0 min", "2 min", "5 min"],
                 colours,
                 markers = ["o","^", "s"],
                 cluster = 'PCA',
                 markersize=100,
                 textdict = dict(fontfamily = "sans-serif",
                 font = "Arial",
                 fontweight = "bold",
                 fontsize = 10),
                 pca_kwargs = dict(n_components = 2,
                                   whiten = False,
                                   svd_solver = "full",
                                   tol = 0),
                 nmf_kwargs = dict(n_components = 2, 
                                   init = "nndsvd", # preserves sparseness
                                   solver = "mu", # multiplicative update
                                   beta_loss = "frobenius", # stable, but slow
                                   alpha_W = 0,  # default
                                   alpha_H = 0,  # default
                                   l1_ratio = 0,  # default
                                   max_iter = 100000
                                    ))

# %% [code]
# Loop over the dataframes and use the q-values and ratios
# to create volcano plots
for i in range(len(file_dfs)):
    pepdep_volcano_arr([file_dfs[i]],
                   ["qvalues for SILAC timepoint1",
                    "qvalues for SILAC timepoint2"],
                   ["SILAC ratio 23 for user selected SILAC timepoint1",
                    "SILAC ratio 23 for user selected SILAC timepoint2"],
                    wide = True,
                   left_labels = leftlabs,
                   right_labels = rightlabs,
                   bottom_labels = bottomlabs,
                   colours = [[colours[i]],[colours[i]]],
                   top_labels = toplabs[i],
                   xlim = 10, ylim = 4,
                   fc_transform = "log2",
                   sig_transform = "log10",
                   fc_label_transform = "none",
                   sig_cutoffs = sigs,
                   fc_cutoff = 1,
                   save = volc_outnames[i])

# %% [code]
# Create all of the individual heatmaps for pY sites. This
# goes pretty quick
all_peps = [[Peptide(list(file_dfs[j].iloc[i][[col for col in list(file_dfs[j].columns) if "rep" in col]].astype(float)), 
                   ["0m R1", "0m R2", "0m R3", "0m R4",
                    "2m R1", "2m R2", "2m R3", "2m R4",
                    "5m R1", "5m R2", "5m R3", "5m R4"],
                    ["0m", "2m", "5m"],
                    file_dfs[j].iloc[i]["assigned sequence"],
                    statistics = list(file_dfs[j].iloc[i][[col for col in list(file_dfs[j].columns) if "qvalue" in col]].astype(float)),
                    statistics_headers = ["2m vs 0m qvalue", "5m vs 0m qvalue"],
                     foldchange = list(np.log2(file_dfs[j].iloc[i][[col for col in list(file_dfs[j].columns) if "ratio" in col]].astype(float))),
                    foldchange_headers = ["2m vs 0m", "5m vs 0m"],
                     sites = fr'$^{{{file_dfs[j].iloc[i]["phosphosite annotated"]}}}$',
                     gene = str(file_dfs[j].iloc[i]["UNIPROT Gene Name"]),
                     unique_id = str(file_dfs[j].iloc[i]["U_ID"]),
                     colours = colours[j],
                     markers = ["s", "o", "D"]) 
            for i in range(len(file_dfs[j])) if str(file_dfs[j].iloc[i]["UNIPROT Gene Name"]) != str("nan")]
            for j in range(len(file_dfs))]

# %% [code]
# Actually create all of the heatmaps using the
# Peptide objects. This takes forever, so many
# files are created.

for path in site_outnames:
    if not os.path.exists(path):
        os.mkdir(path)
i=0
for peps in all_peps:
    print(site_outnames[i])
    make_all_pepplots(peps, path = site_outnames[i],
                  subset = ["m"], exclude = ["30m"],
                  comparisons = ["2m vs 0m qvalue",
                                 "5m vs 0m qvalue"],
                  foldchange_group = " 0m",
                      fc_max = 6)
    i+=1

# %% [code]
# Run PTM-SEA. Also takes a while because subprocess is slow

gsf.imp_main("/mnt/c/Users/redas/Desktop/jupyter_directory/salomon_lab_folder/car_target_project",
             "qvalue",
             "/mnt/c/Users/redas/Desktop/jupyter_directory/salomon_lab_folder/car_target_project/r_scripts/ssGSEA2.0.R",
             "/mnt/c/Users/redas/Desktop/jupyter_directory/salomon_lab_folder/car_target_project/databases/ptm.sig.db.all.flanking.human.v2.0.0.gmt")


# %% [code]
# Filter out all the nonsense from the PTM-SEA output, keep
# only the enrichment scores, q-values, and groups
mso.imp_main("/mnt/c/Users/redas/Desktop/jupyter_directory/salomon_lab_folder/car_target_project",
             "output_combined.gct",
             "\t",
             "output_combined_heatmap.txt")


# %% [code]
# Make the bubbleplots :)
enrich_bubbleplot_list(ptm_files, outdirs,
                       sig_exception = ["ween"],
                                       #["./skbr3_28bbz/pY_data/output_combined_heatmap.txt",
                                       # "./skbr3_28bbz/pY_data/output_combined_heatmap.txt",],
                       significance = 0.2,
                       group_heads = ["2 min", "5 min"],
                       max_score = 6)
```
