## Supplementary material for "CSF1R-CAR T cells induce CSF1R signalling and promote cancer cell growth": Code and Western RAW data: automate_ptm_sea.py

```
"""
=================================================================================================
Kenneth P. Callahan

7 July 2021

=================================================================================================
Python >= 3.8.5

automate_ptm_sea.py

=================================================================================================
This file wraps together scripts that:

-> Convert a PeptideDepot data dump (excel file) into a GCT file format with Flanking sequences
-> Create R-scripts to run ssGSEA2.0 and invoke those scripts from the command line
-> Filter outputs from ssGSEA2.0 for heatmap creation
-> Create heatmaps from ssGSEA2.0 output

as such, there is very little code beyond an importable main function (imp_main()) and a command
line invokable main function (cmd_main()). For more information regarding any of the functions
presented in this file, please refer to the original file.

=================================================================================================
Arguments:

args[1] (data_file)        -> The path to a PeptideDepot data dump (excel file).
args[2] (metadata_file)    -> The path to the sample metadata file, which contains the
                              required columns (reordered), renamed columns (same order as
                              required columns), peakarea_manual_1/2 conditions, timepoints/conditions
args[3] (output_dir)       -> The directory to write all outputs to. This directory is
                              not required to exist prior to running the script.
args[4] (sample_delim)     -> The delimiter for the sample metadata text file. Currently, I am using
                              a comma (,).
args[5] (ascore_value)     -> The minimum ambiguity score (A-score) to be considered in PTM-SEA
args[6] (ssgsea_path)      -> The path to ssGSEA2.0.R file
args[7] (database_file)    -> The path to the PTM signatures database.

=================================================================================================
Outputs:


output_directory
    |
    |
    |------log
    |       |
    |       |------<condition_1>
    |       |           |
    |       |           |-----------<data>    -> Flanking GCT File, ssGSEA outputs, Heatmaps
    |       |           |-----------<pvalue>  -> Flanking GCT File, ssGSEA outputs, Heatmaps
    |       |           |-----------<qvalue>  -> Flanking GCT File, ssGSEA outputs, Heatmaps
    |       |
    |       |------<condition_2>
    |                   |
    |                   |-----------<pvalue>  -> Flanking GCT File, ssGSEA outputs, Heatmaps
    |                   |-----------<qvalue>  -> Flanking GCT File, ssGSEA outputs, Heatmaps
    |
    |------raw
            |
            |------<condition_1>
            |           |
            |           |-----------<data>    -> Flanking GCT File, ssGSEA outputs, Heatmaps
            |           |-----------<pvalue>  -> Flanking GCT File, ssGSEA outputs, Heatmaps
            |           |-----------<qvalue>  -> Flanking GCT File, ssGSEA outputs, Heatmaps
            |
            |------<condition_2>
                        |
                        |-----------<pvalue>  -> Flanking GCT File, ssGSEA outputs, Heatmaps
                        |-----------<qvalue>  -> Flanking GCT File, ssGSEA outputs, Heatmaps


*** Note that the conditions will depend on which columns you choose to keep, ***
*** and how you chose to define the conditions in the sample metadata file.   ***

=================================================================================================
"""

############################################################################################################
#
#     Importables

import sys

# The first import is used to convert PeptideDepot outputs into a GCT file.
import py_scripts.pepdep_to_gct as ptg

# The second import is used to write R files that can perform ssGSEA2,
# and run said files
import py_scripts.generate_ssgsea_files as gsf

# The third import is used to take a file from the ssGSEA2 outputs and
# parse out the fdr.pvalue and score columns
import py_scripts.managing_ssgsea_outputs as mso

# The fourth import is used to take the parsed ssGSEA outputs and
# create heatmaps using those values.
import py_scripts.generate_heatmap_files as ghf

#
#
############################################################################################################
#
#     main() functions

def imp_main(data_file,
             metadata_file,
             output_dir,
             ascore_value,
             ssgsea_path,
             database_file,
             sample_delim = ","):
    """
    imp_main()
    
    =================================================================================================
    
    This function is meant to be used when importing this file into another python script
    or jupyter notebook.
    
    =================================================================================================
    Arguments:
    
    data_file        -> The path to a PeptideDepot data dump (excel file).
    metadata_file    -> The path to the sample metadata file, which contains the
                              required columns (reordered), renamed columns (same order as
                              required columns), peakarea_manual_1/2 conditions, timepoints/conditions
    output_dir       -> The directory to write all outputs to. This directory is
                              not required to exist prior to running the script.
    sample_delim     -> The delimiter for the sample metadata text file. Currently, I am using
                              a comma (,).
    ascore_value     -> The minimum ambiguity score (A-score) to be considered in PTM-SEA
    ssgsea_path      -> The path to ssGSEA2.0.R file
    database_file    -> The path to the PTM signatures database.
    
    =================================================================================================
    For outputs, see the docstring of this python script.
    =================================================================================================
    """
    # First, convert the PeptideDepot data file into a GCT file
    # with  flanking sequences in the ID column and values in the data columns
    ptg.imp_main(data_file,
                 metadata_file,
                 output_dir,
                 sample_delim,
                 ascore_value)
    # Then create run_ptmsea.R and run that script in each directory where
    # data GCT files were written
    gsf.imp_main(output_dir,
                 "_data.gct",
                 ssgsea_path,
                 database_file)
    # Next, parse the output-combined.gct files in each directory
    mso.imp_main(output_dir,
                 "output-combined.gct",
                 "\t",
                 "output_combined_heatmap.txt")
    # Finally, create heatmaps from each parsed file in the directory
    ghf.imp_main(output_dir,
                 "output_combined_heatmap.txt",
                 "\t")
    return None

def cmd_main():
    """
    cmd_main()
    
    =================================================================================================
    
    This function is meant to be used when importing this file into another python script
    or jupyter notebook.
    
    =================================================================================================
    Arguments:
    
    args[1]        -> The path to a PeptideDepot data dump (excel file).
    args[2]        -> The path to the sample metadata file, which contains the
                              required columns (reordered), renamed columns (same order as
                              required columns), peakarea_manual_1/2 conditions, timepoints/conditions
    args[3]        -> The directory to write all outputs to. This directory is
                              not required to exist prior to running the script.
    args[4]        -> The delimiter for the sample metadata text file. Currently, I am using
                              a comma (,).
    args[5]        -> The minimum ambiguity score (A-score) to be considered in PTM-SEA
    args[6]        -> The path to ssGSEA2.0.R file
    args[7]        -> The path to the PTM signatures database.
    
    =================================================================================================
    For outputs, see the docstring of this python script.
    =================================================================================================
    """
    #
    args = sys.argv
    # First, convert the PeptideDepot data file into a GCT file
    # with  flanking sequences in the ID column and values in the data columns
    ptg.imp_main(args[1],
                 args[2],
                 args[3],
                 args[4],
                 args[5])
    # Then create run_ptmsea.R and run that script in each directory where
    # data GCT files were written
    gsf.imp_main(args[3],
                 "_data.gct",
                 args[6],
                 args[7])
    # Next, parse the output-combined.gct files in each directory
    mso.imp_main(args[3],
                 "output-combined.gct",
                 "\t",
                 "output_combined_heatmap.txt")
    # Finally, create heatmaps from each parsed file in the directory
    ghf.imp_main(args[3],
                 "output_combined_heatmap.txt",
                 "\t")
    return None

#
#
############################################################################################################
#
#

if __name__ == "__main__":
    cmd_main()

#
#
############################################################################################################
```
