## Supplementary material for "CSF1R-CAR T cells induce CSF1R signalling and promote cancer cell growth": Code and Western RAW data: ptm.sig.db.all.flanking.human.v1.9.0.gmt

```
PERT-PSP_Y27632	n=5|PPP1R12A_T696:15226371;20801872|MYL12B_S20:15226371;12185584;10233893;18648664|MYL12B_T19:15226371;12185584|PPP1R12A_T853:15226371;18648664|MYL9_S20:11146558;24610576	ARQSRRSTQGVTLTD-p;d	KRPQRATSNVFAMFD-p;d	KKRPQRATSNVFAMF-p;d	PREKRRSTGVSFWTQ-p;d	KRPQRATSNVFAMFD-p;d
PERT-PSP_WORTMANNIN	n=12|MAPK3_T202:15100319;11959800|MAPK3_Y204:15100319;11959800|AKT1_S473:10637513;15561106;11821945;14603261;12095980;17545609;16753042;12556562;11495916;12499277;16962287;17157787;11959800;18941890;20090934;20054340;10926925;20599567;26755732|AKT1_T308:14603261;15994200;12556562;20054340;10926925|BAD_S75:20179209;20736484;21419810|BAD_S99:12556562;10926925;20736484;20179209;21419810|BAD_S118:20179209;21419810|GSK3A_S21:11956225;20736484|FOXO3_T32:20054340;20736484|RPS6KB1_T412:12807916;17724079;20054340;26755732|GSK3B_S9:11956225;19004823;20090934;20736484|WNK1_T60:16081417;20736484	HDHTGFLTEYVATRW-p;d	HTGFLTEYVATRWYR-p;d	RPHFPQFSYSASGTA-p;d	KDGATMKTFCGTPEY-p;d	EIRSRHSSYPAGTED-p;d	PFRGRSRSAPPNLWA-p;d	GRELRRMSDEFVDSF-p;d	SGRARTSSFAEPGGG-p;d	QSRPRSCTWPLQRPE-p;d	NQVFLGFTYVAPSVL-p;d	SGRPRTTSFAESCKP-p;d	EYRRRRHTMDKDSRG-p;d
PERT-PSP_VIRUS_INFECTION	n=30|TP53_S15:15254178;20610713;18560558|TP53_S20:18669630;15254178|TP53_S46:12021785;14749479;20610713;18560558|MAPK3_T202:19036927;20234004;20410276|MAPK3_Y204:19036927;20410276;20234004|MAPK1_T185:19036927;20234004;20410276|MAPK1_Y187:19036927;20234004;20410276|PLA2G4A_S505:11737068;20234004|EIF2S1_S52:17998206;18677106|KRT18_S34:20334631;20663917|CAMK2A_T286:16140754;24073199|RELA_S276:16928747;20364151|RELA_S536:16928747;18453612;20410276;20961594|AKT1_S473:19036927;16044149;18160431;11278872;25619840;18701889;18677106|BAD_S99:16044149;11278872|MAPK14_T180:20610713;18560558|MAPK14_Y182:18560558;20610713|NFKBIA_S32:18453612;20410276|IRF3_S386:18272581;14703513|ATM_S1981:17609267;18560558|H2AFX_S139:19321613;18985806|IRF3_S396:9566918;12524442;18272581;17018283;20410276;20511230;21145761|IRF3_S398:9566918;18272581|IRF3_S402:9566918;18272581|IRF3_T404:9566918;18272581|IRF3_S405:9566918;18272581|VIM_S83:16140754;24073199|IFNAR1_S535:19948722;26676772|IFNAR1_S532:19948722;21695243|DDX58_S8:20406818;23499489	PSVEPPLSQETFSDL-p;u	PLSQETFSDLWKLLP-p;u	AMDDLMLSPDDIEQW-p;u	HDHTGFLTEYVATRW-p;u	HTGFLTEYVATRWYR-p;u	HDHTGFLTEYVATRW-p;u	HTGFLTEYVATRWYR-p;u	LNTSYPLSPLSDFAT-p;u	MILLSELSRRRIRSI-p;u	RPVSSAASVYAGAGG-p;u	SCMHRQETVDCLKKF-p;u	SMQLRRPSDRELSEP-p;u	SGDEDFSSIADMDFS-p;u	RPHFPQFSYSASGTA-p;u	PFRGRSRSAPPNLWA-p;u	RHTDDEMTGYVATRW-p;u	TDDEMTGYVATRWYR-p;u	LLDDRHDSGLDSMKD-p;u	ARVGGASSLENTVDL-p;u	SLAFEEGSQSTTISS-p;u	GKKATQASQEY____-p;u	NTVDLHISNSHPLSL-p;u	VDLHISNSHPLSLTS-p;u	ISNSHPLSLTSDQYK-p;u	NSHPLSLTSDQYKAY-p;u	SHPLSLTSDQYKAYL-p;u	GVRLLQDSVDFSLAD-p;u	SSQTSQDSGNYSNED-p;u	KKYSSQTSQDSGNYS-p;u	MTTEQRRSLQAFQDY-p;d
PERT-PSP_VEGF	n=25|PLCG1_Y783:15026417;17303569|AKT1_S473:14679308;12963813;16185843;11319202;11425855;16754797;10973320;11978735;12429574;17303569;18805968;20176926;22327338;25435370|NOS3_S1177:11292821;11425855;16754797;16946136;11029403;11978735;15157674;17276402;17303569;12511559;18622039|PTK2_Y397:11927607;15247219;16760434;12023386;12639965;18805968;16415178|PTK2_Y407:16760434;15247219;16415178|PTK2_Y576:12639965;15026417;18664639;16415178|PTK2_Y577:16415178;18664639|KDR_Y1054:14532277;10102632;15692085;19050761;18936167;20176926|KDR_Y1059:14532277;10102632;18377662;14991896;19050761;18936167;20176926|KDR_Y951:10102632;18377662;16415178|KDR_Y996:10102632;18377662;18936167|PTK2_Y861:11927607;15247219;11696015;16415178|PTK2_Y925:12639965;18664639|HDAC5_S259:18509061;18332134|HDAC5_S498:18509061;18332134|SRC_Y419:18936167;19050761|SRC_Y530:12529448;18936167|CAV1_Y14:12529448;15466865;15692085|PXN_Y31:16415178;18664639|HDAC7_S486:18617643;18509061|HDAC7_S155:18617643;18509061|HDAC7_S358:18617643;18509061|CDH5_Y685:16909109;24358106|CDH5_S665:18194650;22897853|OCLN_S490:19478092;22438576	EGRNPGFYVEANPMP-p;u	RPHFPQFSYSASGTA-p;u	TSRIRTQSFSLQERQ-p;u	SVSETDDYAEIIDEE-p;u	IIDEEDTYTMPSTRD-p;u	RYMEDSTYYKASKGK-p;u	YMEDSTYYKASKGKL-p;u	FGLARDIYKDPDYVR-p;u	DIYKDPDYVRKGDAR-p;u	RFRQGKDYVGAIPVD-p;u	EEAPEDLYKDFLTLE-p;u	PIGNQHIYQPVGKPD-p;u	DRSNDKVYENVTGLV-p;u	FPLRKTASEPNLKVR-p;u	RPLSRTQSSPLPQSP-p;u	RLIEDNEYTARQGAK-p;u	FTSTEPQYQPGENL_-p;u	VDSEGHLYTVPIREQ-p;u	FLSEETPYSYPTGNH-p;u	RPLSRAQSSPAAPAS-p;u	FPLRKTVSEPNLKLR-p;u	WPLSRTRSEPLPPSA-p;u	LDARPSLYAQVQKPP-p;u	YDVSVLNSVRRGGAK-p;u	RLKQVKGSADYKSKK-p;u
PERT-PSP_VANADATE	n=30|MAPK3_T202:12014987;18045996;17409387;16464862;16250012;24363437;20840866;17190791|MAPK3_Y204:12014987;18045996;17409387;16464862;16250012;24363437;20840866;17190791|MAPK1_T185:18045996;17409387;16464862;17190791;16250012;24363437;20840866|MAPK1_Y187:18045996;17409387;16464862;16250012;24363437;20840866;17190791|PDPK1_Y373:12738763;11481331;18024423;11054117|PDPK1_Y376:12738763;11481331;18024423|PDPK1_Y9:12738763;11481331;18024423|AKT1_S473:12149249;12014987;11598301;18687633;12438239;20840866;17586693|AKT1_T308:12149249;11598301;18024423|PTK2_Y397:12754219;12087088;11857088|PLCG2_Y1197:15184383;15509800|PLCG2_Y1217:15184383;15509800|PLCG2_Y753:15509800;15184383|PLCG2_Y759:15184383;15509800|MAPK14_T180:17409387;16464862|MAPK14_Y182:17409387;16464862|EGFR_Y1172:15901825;26929352|SRC_Y419:15623525;25585026|RAPGEF1_Y504:15320955;20581864|PRKD1_S738:17389598;15024053|PRKD1_S742:17389598;15024053|NFKBIA_Y42:8797825;12432072;11231305;10722693|PECAM1_Y690:15201144;9312087|PECAM1_Y713:15201144;9312087|DAG1_Y892:10769203;20512930|SLC4A1_Y8:10942405;12070037|EZR_Y478:15623525;18046454|SLC4A1_Y904:10942405;12070037;18827007|SLC4A1_Y359:10942405;12070037;18827007|SLC4A1_Y21:10942405;12070037	HDHTGFLTEYVATRW-p;u	HTGFLTEYVATRWYR-p;u	HDHTGFLTEYVATRW-p;u	HTGFLTEYVATRWYR-p;u	SEDDEDCYGNYDNLL-p;u	DEDCYGNYDNLLSQF-p;u	ARTTSQLYDAVPIQS-p;u	RPHFPQFSYSASGTA-p;u	KDGATMKTFCGTPEY-p;u	SVSETDDYAEIIDEE-p;u	LESEEELYSSCRQLR-p;u	LNNQLFLYDTHQNLR-p;u	ERDINSLYDVSRMYV-p;u	LYDVSRMYVDPSEIN-p;u	RHTDDEMTGYVATRW-p;u	TDDEMTGYVATRWYR-p;u	ISLDNPDYQQDFFPK-p;u	RLIEDNEYTARQGAK-p;u	APIPSVPYAPFAAIL-p;u	ARIIGEKSFRRSVVG-p;u	GEKSFRRSVVGTPAY-p;u	DSMKDEEYEQMVKEL-p;u	PLNSDVQYTEVQVSS-p;u	KKDTETVYSEVRKAV-p;u	PYRSPPPYVPP____-p;u	MEELQDDYEDMMEEN-p;u	PPPPPPVYEPVSYHV-p;u	EEEGRDEYDEVAMPV-p;u	AKPDSSFYKGLDLNG-p;u	ENLEQEEYEDPDIPE-p;u
PERT-PSP_UV	n=84|CHEK2_T68:14695167;15073169;15618221;15533933;16150728;15629715;17803907;15096610;10973490;19076070;20160490;21731742|TP53_S20:10673500;15750624;11397945;11850826;12959929;15629715;10570149;11030628;10202145;11896587;12955074;11175334;11423984;10706102;12860987|TP53_S315:11078726;15619621;12021785;12397361;12860987|TP53_S33:10581258;10202145;11709713;12021785;12397361;11101524;12860987|TP53_S37:12959929;10581258;11709713;16501611;17254968;11423984;10706102;12860987|TP53_S371:11423984;10706102|TP53_S392:11239457;11850826;15619621;12959929;12427754;15792956;12021785;17108107;11423984;10733583;10706102;11101524;12860987|TP53_S46:15750624;18216278;11780126;11030628;12021785;16738336;16219768;10581258;12397361;15619621;17349958;18536714;11101524;12860987;20123963|TP53_S6:15792956;12021785;10930428;11423984;12860987|TP53_S9:12082529;12021785;10930428;11423984;10706102;12860987|TP53_T81:11283254;12397361;12531896;11423984|TP53_T18:12860987;21386980|MAPK3_T202:17404396;12897059;17289590;19036714|MAPK3_Y204:17404396;12897059;17289590;19036714|MAPK1_T185:17404396;12897059;17289590;19036714|MAPK1_Y187:17404396;12897059;17289590;19036714|CDK1_Y15:15618221;17396146;19477925;19917613|EIF2S1_S52:17553788;17404396|MAPK8_T183:11062067;15657432;8137421;17289590;19036714;23608534|MAPK8_Y185:11062067;15657432;8137421;17289590;19036714;23608534|MAPK9_T183:11062067;19036714|MAPK9_Y185:11062067;19036714|JUN_S63:14617628;15159397;18572021;11401472;17283137;15657432;9662434;8224842;18650425;19036714|RAD17_S646:18339864;11687627|RAD17_S656:11418864;11687627;16872911|RAD9A_S272:12709442;17525332;11278446|CHEK1_S317:12588868;18272544;16293623;17526493;24632611;15159397;15870257;17124492;15210935;18983824;20639859;26572825;27176072|AKT1_S473:12101233;11389054;12897059|JUN_S73:14617628;18572021;9662434;8224842;18650425;19036714|MAPK14_T180:15629715;18047584;18715874;15657432;19336000;11101524;17380123;17289590;19036714|MAPK14_Y182:18047584;15629715;15657432;18715874;19336000;11101524;17380123;17289590;19036714|BRCA1_S1423:11114888;11278964|BRCA1_S1524:11278964;15096610|EGFR_Y1069:12101233;18715874;19336574|EGFR_Y1092:12101233;18715874;19336574|EGFR_Y869:12101233;19336574|STAT3_S727:12562765;10521505|NFKBIA_S32:15856023;12138192;12432072|RPS6KA5_S376:15568999;11553624;15684425|ATF2_T69:10777545;7737129;7737130;7824938;12110590|ATF2_T71:10777545;7737129;7737130;7824938;12110590|CREB1_S133:16847055;9687510|RPA2_S33:9295339;17035231;19704001|RPA2_T21:9295339;14872059;19704001|CDC25C_S216:15870257;15629715|NBN_S343:17525332;17526493;18077418|RPS6KB1_T412:11279232;18715874|SMC1A_S957:11877376;17525332;18077418|PRKDC_T2647:16908529;18077418|PRKAA1_T183:18715874;24289924|ATM_S1981:15870257;12556884;16293623;15792956;17124492;19336000;20395202;26572825|GPS1_T479:17525332;18077418;26986008|POLR2A_S1616:16735508;14662762|SMAD1_S206:17289590;19914168|CREB1_S121:15073328;16293623|TRIM28_S473:21851590;22715096|CTBP1_S422:16984892;15708980|HIST1H3A_S28:15684425;11441012|HIST1H3A_T11:18243098;20948546|DCK_S74:16361699;17350163;26620371|MCM2_S108:18077418;15210935|GINS2_S182:17525332;18077418|TRIM28_S824:16862143;21851590|PPM1G_S183:17525332;18077418|OGFR_S420:17525332;18077418|TAF15_S97:17525332;18077418|ZNF281_S395:17525332;18077418|KAT7_S50:18077418;26572825|KAT7_S53:18077418;26572825|YAP1_S371:17525332;18077418|ATE1_S169:17525332;18077418|TPR_S2050:17525332;18077418|SAE1_S185:17525332;18077418|RIF1_T1518:17525332;18077418|GPS1_S474:17525332;18077418;26986008|GPS1_S483:17525332;26986008|GPS1_S485:18077418;26986008|TCOF1_S1410:17525332;18077418|AFF4_S499:17525332;18077418|BAP1_S592:18077418;24211834|MAF1_S75:17525332;18077418|ZBTB21_S362:17525332;18077418|ING1_S126:18388957;17585055|PRKCE_S346:18458086;18604201	SSLETVSTQELYSIP-p;u	PLSQETFSDLWKLLP-p;u	LPNNTSSSPQPKKKP-p;u	LPENNVLSPLPSQAM-p;u	NVLSPLPSQAMDDLM-p;u	AHSSHLKSKKGQSTS-p;u	FKTEGPDSD______-p;u	AMDDLMLSPDDIEQW-p;u	__MEEPQSDPSVEPP-p;u	EEPQSDPSVEPPLSQ-p;u	APAPAAPTPAAPAPA-p;u	EPPLSQETFSDLWKL-p;u	HDHTGFLTEYVATRW-p;u	HTGFLTEYVATRWYR-p;u	HDHTGFLTEYVATRW-p;u	HTGFLTEYVATRWYR-p;u	EKIGEGTYGVVYKGR-p;u	MILLSELSRRRIRSI-p;u	AGTSFMMTPYVVTRY-p;u	TSFMMTPYVVTRYYR-p;u	ACTNFMMTPYVVTRY-p;u	TNFMMTPYVVTRYYR-p;u	KNSDLLTSPDVGLLK-p;u	ETWSLPLSQNSASEL-p;u	SASELPASQPQPFSA-p;u	LSDTDSHSQDLGSPE-p;u	ENVKYSSSQPEPRTG-p;u	RPHFPQFSYSASGTA-p;u	VGLLKLASPELERLI-p;u	RHTDDEMTGYVATRW-p;u	TDDEMTGYVATRWYR-p;u	AVLEQHGSQPSNSYP-p;u	LQNRNYPSQEELIKV-p;u	EDSFLQRYSSDPTGA-p;u	TFLPVPEYINQSVPK-p;u	LGAEEKEYHAEGGKV-p;u	NTIDLPMSPRTLDSL-p;u	LLDDRHDSGLDSMKD-p;u	EKLFQGYSFVAPSIL-p;u	SVIVADQTPTPTRFL-p;u	IVADQTPTPTRFLKN-p;u	EILSRRPSYRKILND-p;u	GFGSPAPSQAEKKSR-p;u	YGGAGGYTQSPGGFG-p;u	SGLYRSPSMPENLNR-p;u	TTPGPSLSQGVSVDE-p;u	NQVFLGFTYVAPSVL-p;u	ISQEEGSSQGEDSVS-p;u	QQHDFTLTQTADGRS-p;u	SDGEFLRTSCGSPNY-p;u	SLAFEEGSQSTTISS-p;u	EGSQGELTPANSQSR-p;u	TPQSPSYSPTSPSYS-p;u	SSSTYPHSPTSSDPG-p;u	SVDSVTDSQKRREIL-p;u	SGVKRSRSGEGEVSG-p;u	AHPPHAPSPGQTVKP-p;u	ATKAARKSAPATGGV-p;u	KQTARKSTGGKAPRK-p;d	EFEELTMSQKNGGNV-p;u	DVEELTASQREAAER-p;u	QPLESTQSQDF____-p;u	LPGAGLSSQELSGGP-p;u	GTGEEPGSQGLNGEA-p;u	NLEGCALSQGSLRTG-p;u	QNMESSGSQGGRAPS-p;u	MGNLAVLSQGNTSSS-p;u	TRSSARLSQSSQDSS-p;u	SARLSQSSQDSSPVR-p;u	PVSSPGMSQELRTMT-p;u	EPQELLQSQDFVGEK-p;u	GAAESSFSQEVSREQ-p;u	KTKVAKVSQGVEDGP-p;u	IKSEGDGTQDIVDKS-p;u	KSPPREGSQGELTPA-p;u	GELTPANSQSRMSTN-p;u	LTPANSQSRMSTNM_-p;u	KGKGSLGSQGAKDEP-p;u	VDSNIPSSQGYKKEG-p;u	SIRPIQGSQGSSSPV-p;u	SPSRLSKSQGGEEEG-p;u	PSIDLKSSQGSSSVS-p;u	LGDTAGNSGKAGADR-p;u	SEEDRSKSAPTSPCD-p;u
PERT-PSP_U0126	n=24|MAPK3_T202:16840783;16908594;16885155;17371847;16452220;16459330;12138104;20930115;12242299;15448698;18710949;17901130;19925796;20015877;19362540;19672862;22258404;22955283;24269383;19651622;25679764|MAPK3_Y204:16840783;16908594;16885155;17371847;16452220;16459330;12138104;23874979;12242299;15448698;18710949;17901130;19925796;20015877;19362540;19672862;20930115;22258404;22955283;24269383;19651622;25679764|MAPK1_T185:16840783;16908594;16885155;17371847;16452220;16459330;12388769;12242299;15448698;18710949;17901130;19925796;20015877;19362540;19672862;20930115;22258404;22955283;24269383;19651622;25679764|MAPK1_Y187:16840783;16908594;16885155;17371847;16452220;16459330;12388769;23874979;12242299;15448698;18710949;17901130;19925796;20015877;19362540;19672862;22258404;20930115;22955283;24269383;19651622;25679764|CDK1_Y15:12242299;23874979|AKT1_S473:22258404;20930115|BAD_S75:16908594;16452220|STAT3_S727:14551213;12360405;19362540|STAT3_Y705:14551213;12360405;20015877|STMN1_S25:19362540;19651622|RPS6KB1_T412:15304500;25587030|BAG3_S377:19362540;19651622|SGTA_T303:20736484;19651622|HDGFRP2_S454:20736484;19651622|DBNL_S269:19362540;20736484|OXR1_S201:20736484;19651622|SGTA_S305:20736484;19651622|OXR1_S202:20736484;19651622|TRIM33_S1119:20736484;19651622|EPHA2_S897:20736484;19651622|EPHA2_S901:20736484;19651622|FAM129B_S646:19362540;19651622|FAM129B_S641:19362540;19651622|PPFIBP1_S599:19362540;19651622	HDHTGFLTEYVATRW-p;d	HTGFLTEYVATRWYR-p;d	HDHTGFLTEYVATRW-p;d	HTGFLTEYVATRWYR-p;d	EKIGEGTYGVVYKGR-p;d	RPHFPQFSYSASGTA-p;u	EIRSRHSSYPAGTED-p;d	NTIDLPMSPRTLDSL-p;d	DPGSAAPYLKTKFIC-p;d	QAFELILSPRSKESV-p;d	NQVFLGFTYVAPSVL-p;d	PVPCPPPSPGPSAVP-p;d	RSQIRSRTPSASNDD-p;d	VERTRKRSEGFSMDR-p;d	KQKERAMSTTSISSP-p;d	IRPARVVSSTSEEEE-p;d	QIRSRTPSASNDDQQ-p;d	RPARVVSSTSEEEEA-p;d	PRRKRLKSDERPVHI-p;d	RVSIRLPSTSGSEGV-p;d	RLPSTSGSEGVPFRT-p;d	PESPPPASPDGVTEI-p;d	PFEASPESPPPASPD-p;d	LFGKLRRSQSTTFNP-p;d
PERT-PSP_TPO	n=6|MAPK3_T202:12356731;17200115|MAPK3_Y204:12356731;17200115|MAPK1_T185:12356731;17200115|MAPK1_Y187:12356731;17200115|AKT1_S473:17827393;10874027;17200115|AKT1_T308:10874027;17200115	HDHTGFLTEYVATRW-p;u	HTGFLTEYVATRWYR-p;u	HDHTGFLTEYVATRW-p;u	HTGFLTEYVATRWYR-p;u	RPHFPQFSYSASGTA-p;u	KDGATMKTFCGTPEY-p;u
PERT-PSP_TORIN1	n=12|EIF4EBP1_T46:20022946;21659604;25587030|EIF4EBP1_T37:20022946;21659604;25587030|MTOR_S2481:20022946;21965657|AKT1_S473:21965657;25918246|RPS6_S235:24081491;25918246;25587030|RPS6_S236:24081491;25918246;25587030|MYC_S62:21659604;25438055|RPS6KB1_T412:21965657;24081491;24652283;25587030|MAF1_S75:20516213;21659604|AKT1S1_S183:21659604;26876939|MAF1_S60:20516213;21659604|MAF1_S68:20516213;21659604	GGTLFSTTPGGTRII-p;d	PPGDYSTTPGGTLFS-p;d	TVPESIHSFIGDGLV-p;d	RPHFPQFSYSASGTA-p;d	IAKRRRLSSLRASTS-p;d	AKRRRLSSLRASTSK-p;d	LLPTPPLSPSRRSGL-p;d	NQVFLGFTYVAPSVL-p;d	SPSRLSKSQGGEEEG-p;d	PTQQYAKSLPVSVPV-p;d	PHVLEALSPPQTSGL-p;d	PPQTSGLSPSRLSKS-p;d
PERT-PSP_TNF	n=34|IKBKB_S181:10195894;17150968;18950704;18930133;17975552|IKBKB_S177:10195894;18930133;17975552|MAPK3_T202:18957207;12409308;17150968;18477563;17913704;18443205;11864968;21188622;24269888;26246800|MAPK3_Y204:18957207;12409308;17150968;18477563;17913704;11864968;18443205;21188622;24269888;26246800|IRS1_S312:12351658;18160431|MAPK1_T185:18957207;15972258;12409308;17150968;18477563;17913704;11864968;18443205;24269888;26246800|MAPK1_Y187:18957207;15972258;17150968;12409308;18477563;17913704;11864968;18443205;24269888;26246800|MAPK8_T183:11971971;12409308;11062067;15755722;17150968;18950704;11864968;18443205;20566643;25310587;26246800|MAPK8_Y185:11971971;12409308;11062067;15755722;17150968;18950704;11864968;18443205;20566643;25310587;26246800|MAPK9_T183:11062067;19287004;20566643;26246800|MAPK9_Y185:11062067;20566643;19287004;26246800|NFKB1_S927:10469655;12482991;11976329;11297557|NFKB1_S932:12482991;10469655|CHUK_S176:10195894;17975552;21188622|CHUK_S180:10195894;17150968;18950704;17975552;21188622|MAPK14_T180:11971971;15972258;12409308;10747897;18477563;17438131;17150968;15590691;10644746;18950704;21188622;20566643;24269888;26246800|MAPK14_Y182:11971971;15972258;12409308;10747897;18477563;17438131;17150968;15590691;10644746;18950704;20566643;21188622;24269888;26246800|RPS6KA1_S380:20385620;27053111|EGFR_S1070:21188622;24269888|EGFR_S1071:21188622;24269888|EGFR_T693:21188622;24269888|NFKBIA_S32:12419817;11297557;8657102;11350057;12138192;10882136;14523047;12444159;11960379;16007147;12368228;12432072;10398585;16619039;11266466;16477006;18025230;16163708;17533369;17975552;10722693;7796813;20385620;21188622;20966071;27053111|NFKBIA_S36:12419817;8657102;10882136;16007147;12368228;12432072;10398585;16619039;18025230;16163708;17533369;17975552;7796813;21188622;20966071;16477006|ATF2_T71:10777545;11971971|CREB1_S133:9687510;20562110|HSPB1_S82:18957207;1730670|IKBKB_Y188:12707358;12645577|IKBKB_Y199:12707358;12645577|IRS1_S307:12409308;18949383;26666849|RELA_S468:16148147;18201972;16046471|NCF1_S345:16778989;23002436|MAP3K7_T187:15590691;19393267;17379600;21188622|TAB1_S423:14592977;15590691|TAB1_T431:14592977;15590691	DQGSLCTSFVGTLQY-p;u	AKELDQGSLCTSFVG-p;u	HDHTGFLTEYVATRW-p;u	HTGFLTEYVATRWYR-p;u	TESITATSPASMVGG-p;u	HDHTGFLTEYVATRW-p;u	HTGFLTEYVATRWYR-p;u	AGTSFMMTPYVVTRY-p;u	TSFMMTPYVVTRYYR-p;u	ACTNFMMTPYVVTRY-p;u	TNFMMTPYVVTRYYR-p;u	DSDSVCDSGVETSFR-p;u	CDSGVETSFRKLSFT-p;u	AKDVDQGSLCTSFVG-p;u	DQGSLCTSFVGTLQY-p;u	RHTDDEMTGYVATRW-p;u	TDDEMTGYVATRWYR-p;u	HQLFRGFSFVATGLM-p;u	DSFLQRYSSDPTGAL-p;u	SFLQRYSSDPTGALT-p;u	RELVEPLTPSGEAPN-p;u	LLDDRHDSGLDSMKD-p;u	RHDSGLDSMKDEEYE-p;u	IVADQTPTPTRFLKN-p;u	EILSRRPSYRKILND-p;u	RALSRQLSSGVSEIR-p;u	SFVGTLQYLAPELLE-p;u	ELLEQQKYTVTVDYW-p;u	TRRSRTESITATSPA-p;u	AVFTDLASVDNSEFQ-p;u	QARPGPQSPGSPLEE-p;u	CDIQTHMTNNKGSAA-p;u	QMVNGAHSASTLDEA-p;u	ASTLDEATPTLTNQS-p;u
PERT-PSP_THROMBIN	n=24|PRKCD_T507:18652571;17570831|MAPK3_T202:16840783;17052767;17525735;11502744;19261611;16467309|MAPK3_Y204:16840783;17525735;11502744;17052767;19261611;16467309|PRKCD_Y313:18652571;17570831|MAPK1_T185:16840783;17052767;11502744;17525735;15826939;19261611;16467309|MAPK1_Y187:16840783;17052767;17525735;11502744;19261611;15826939;16467309|PLA2G4A_S505:9468497;15826939|RELA_S536:15557193;17012367;16467309|AKT1_S473:11825911;14623889;17210830;19261611;12181443;10874027|AKT1_T308:11825911;14623889;10874027|PTK2_Y397:14656986;12387730|MAPK14_T180:15475493;16467309|MAPK14_Y182:16467309;15475493|ITGB3_Y773:18398066;8631894|NFKBIA_S32:15843586;16920985|SRC_Y419:17570831;17012367;16920985;16126727;18362147;25947380|HSPB1_S78:12096113;1730670|HSPB1_S82:1730670;12096113|SHC1_Y317:10598576;15826939|PPP1R12A_T696:14709404;11739394;15567063;16219803|MYL12B_S20:14709404;15567063;10233893;15710622;15826939|MYL12B_T19:14709404;15567063;15710622;15826939|PPP1R12A_T853:14709404;16219803|MYL9_S20:15056655;15333633;26152729	FGESRASTFCGTPDY-p;u	HDHTGFLTEYVATRW-p;u	HTGFLTEYVATRWYR-p;u	SSEPVGIYQGFEKKT-p;u	HDHTGFLTEYVATRW-p;u	HTGFLTEYVATRWYR-p;u	LNTSYPLSPLSDFAT-p;u	SGDEDFSSIADMDFS-p;u	RPHFPQFSYSASGTA-p;u	KDGATMKTFCGTPEY-p;u	SVSETDDYAEIIDEE-p;u	RHTDDEMTGYVATRW-p;u	TDDEMTGYVATRWYR-p;u	DTANNPLYKEATSTF-p;u	LLDDRHDSGLDSMKD-p;u	RLIEDNEYTARQGAK-p;u	PAYSRALSRQLSSGV-p;u	RALSRQLSSGVSEIR-p;u	ELFDDPSYVNVQNLD-p;u	ARQSRRSTQGVTLTD-p;u	KRPQRATSNVFAMFD-p;u	KKRPQRATSNVFAMF-p;u	PREKRRSTGVSFWTQ-p;u	KRPQRATSNVFAMFD-p;u
PERT-PSP_THC	n=5|MAPK3_T202:16908594;17621270|MAPK3_Y204:16908594;17621270|MAPK1_T185:16908594;17621270|MAPK1_Y187:16908594;17621270|AKT1_S473:16908594;17621270	HDHTGFLTEYVATRW-p;d	HTGFLTEYVATRWYR-p;d	HDHTGFLTEYVATRW-p;d	HTGFLTEYVATRWYR-p;d	RPHFPQFSYSASGTA-p;d
PERT-PSP_THAPSIGARGIN	n=6|MAPK3_T202:25562429;23687376;20736304;24095720;16774943|MAPK3_Y204:16774943;25562429;23687376;20736304;24095720|MAPK1_T185:25562429;23687376;20736304;24095720;16774943|MAPK1_Y187:25562429;20736304;23687376;24095720;16774943|GSK3B_S9:14744935;12228224;15132987|IFNAR1_S532:19948722;23045272;21695243	HDHTGFLTEYVATRW-p;u	HTGFLTEYVATRWYR-p;u	HDHTGFLTEYVATRW-p;u	HTGFLTEYVATRWYR-p;u	SGRPRTTSFAESCKP-p;d	KKYSSQTSQDSGNYS-p;u
PERT-PSP_TGF_BETA	n=21|SMAD2_S465:9346966;15520018;9136927;12145287;8980228;15731757;18519681;17292825;11879191;16641152;15899872;23166821;25727005;19540220|SMAD2_S467:15520018;9136927;8980228;12145287;9346966;15731757;18519681;17292825;11879191;16641152;15899872;23166821;25727005;19540220|SMAD2_S464:9136927;8980228|ITGB1_T789:22940691;19115199|AKT1_S473:15084259;16002410;21532623;15684397;24819169|PTK2_Y397:12531888;22940691|MAPK14_T180:15520018;15684397;17289590;26959880|MAPK14_Y182:15520018;15684397;17289590;26959880|SRC_Y419:14720123;16002410;15899872;25585026|SRC_Y530:15899872;25585026|SMAD3_S423:15520018;9380693;12145287;18032789;19115199;19345189;16641152;25727005;25581517|SMAD3_S425:15520018;9380693;12145287;18032789;19115199;19345189;16641152;25727005;25581517|ITGB1_T788:22940691;19115199|SMAD2_S245:19115199;27153775|SMAD2_S250:19115199;27153775|SMAD2_S255:19115199;27153775|GSK3B_S9:21532623;15684397|SMAD1_S206:17289590;19914168|SMAD3_S204:15520018;19920136;19917253|SMAD3_S208:15520018;18032789;19920136;19917253;19914168|FLI1_T312:19158279;21321929	SPSVRCSSMS_____-p;u	SVRCSSMS_______-p;u	GSPSVRCSSMS____-p;u	IYKSAVTTVVNPKYE-p;u	RPHFPQFSYSASGTA-p;u	SVSETDDYAEIIDEE-p;u	RHTDDEMTGYVATRW-p;u	TDDEMTGYVATRWYR-p;u	RLIEDNEYTARQGAK-p;u	FTSTEPQYQPGENL_-p;u	SPSIRCSSVS_____-p;u	SIRCSSVS_______-p;u	PIYKSAVTTVVNPKY-p;u	NQSMDTGSPAELSPT-p;u	TGSPAELSPTTLSPV-p;u	ELSPTTLSPVNHSLD-p;u	SGRPRTTSFAESCKP-p;u	SSSTYPHSPTSSDPG-p;u	NHSMDAGSPNLSPNP-p;u	DAGSPNLSPNPMSPA-p;u	TNGEFKMTDPDEVAR-p;u
PERT-PSP_TGF_ALPHA	n=6|MAPK3_T202:17237269;20471474|MAPK3_Y204:17237269;20471474;17107963|MAPK1_T185:17237269;20471474|MAPK1_Y187:17107963;17237269;20471474|AKT1_S473:17237269;17107963;21172654|EGFR_Y869:16037379;17237269	HDHTGFLTEYVATRW-p;u	HTGFLTEYVATRWYR-p;u	HDHTGFLTEYVATRW-p;u	HTGFLTEYVATRWYR-p;u	RPHFPQFSYSASGTA-p;u	LGAEEKEYHAEGGKV-p;u
PERT-PSP_TAXOL	n=11|TP53_S15:11244509;12860987|TP53_S46:12860987;23420876|FADD_S194:15001534;15906275;16061179;12954630;20890306;21978935|RPS6KB1_S447:15208671;12555062|RPS6KB1_T444:15208671;12555062|BCL2_S70:10567572;17190831;9563469;12101183;9735392;11988841|BCL2_S87:9735392;10567572|CENPA_S7:17276342;19531483|HIST1H3A_S10:18032922;15471901;17276342|YAP1_S289:25605730;24101154|YAP1_T119:25605730;24101154	PSVEPPLSQETFSDL-p;u	AMDDLMLSPDDIEQW-p;u	QNRSGAMSPMSWNSD-p;u	GSPRTPVSPVKFSPG-p;u	RFIGSPRTPVSPVKF-p;u	RDPVARTSPLQTPAA-p;u	AAAGPALSPVPPVVH-p;u	_MGPRRRSRKPEAPR-p;u	TKQTARKSTGGKAPR-p;u	PPPLAPQSPQGGVMG-p;u	AGTAGALTPQHVRAH-p;u
PERT-PSP_SU11274	n=10|MAPK3_Y204:20736484;22322096|MTOR_S2448:20736484;22322096|STAT5A_Y694:20736484;22322096|RPS6_S235:20736484;22322096|RPS6_S236:20736484;22322096|RPS6_S244:20736484;22322096|GSK3A_S21:20736484;22322096|RPS6_T241:20736484;22322096|AKT1S1_T246:20736484;22322096|LMO7_Y323:20736484;22322096	HTGFLTEYVATRWYR-p;d	RSRTRTDSYSAGQSV-p;d	LAKAVDGYVKPQIKQ-p;d	IAKRRRLSSLRASTS-p;d	AKRRRLSSLRASTSK-p;d	LRASTSKSESSQK__-p;d	SGRARTSSFAEPGGG-p;d	LSSLRASTSKSESSQ-p;d	LPRPRLNTSDFQKLK-p;d	NKSRQPSYVPAPLRK-p;d
PERT-PSP_SPHINGOSINE_1_PHOSPHATE	n=9|MAPK3_T202:12963813;11278407;16339142;12181443|MAPK3_Y204:12963813;11278407;16339142;12181443|MAPK1_T185:11278407;16339142;12181443|MAPK1_Y187:11278407;16339142;12181443|AKT1_S473:12963813;16753042;11278407;14657000;12181443|AKT1_T308:14657000;12181443|PTK2_Y576:14656986;12482769|PXN_Y118:12482769;26697169|GSK3B_S9:16339142;12181443	HDHTGFLTEYVATRW-p;u	HTGFLTEYVATRWYR-p;u	HDHTGFLTEYVATRW-p;u	HTGFLTEYVATRWYR-p;u	RPHFPQFSYSASGTA-p;u	KDGATMKTFCGTPEY-p;u	RYMEDSTYYKASKGK-p;u	VGEEEHVYSFPNKQK-p;u	SGRPRTTSFAESCKP-p;u
PERT-PSP_SORBITOL	n=8|MAPK8_T183:17158874;17189706;17190791;20871632;21856198|MAPK8_Y185:17158874;17190791;17189706;20871632;21856198|MAPK14_T180:16624867;15788397;17438131;17158874;17190791;20570725|MAPK14_Y182:16624867;15788397;17438131;17158874;17190791;20570725|MAPK7_T219:11739740;20667468|MAPK7_Y221:11739740;20667468|ATF2_T71:12208955;21098032|DCK_S74:16361699;20637175	AGTSFMMTPYVVTRY-p;u	TSFMMTPYVVTRYYR-p;u	RHTDDEMTGYVATRW-p;u	TDDEMTGYVATRWYR-p;u	AEHQYFMTEYVATRW-p;u	HQYFMTEYVATRWYR-p;u	IVADQTPTPTRFLKN-p;u	EFEELTMSQKNGGNV-p;d
PERT-PSP_SIRNA	n=12|EIF4EBP1_T70:16339216;18056483|CHEK1_S317:17015476;15282313|BAD_S75:16818649;18246127;18794113;19154409|CDKN1B_T187:18305109;16880511|RB1_S807:18310074;17045206|RPS6_S236:16339216;18056483|ESR1_S118:16452229;16455819|MAP2K1_S298:18593598;17667937|RB1_S811:18310074;17045206|POLR2A_S1616:16735508;15125840|ARHGEF2_S885:20406887;22072711|MCM2_S40:17062569;18286467	RNSPVTKTPPRDLPT-p;d	ENVKYSSSQPEPRTG-p;u	EIRSRHSSYPAGTED-p;d	NAGSVEQTPKKPGLR-p;u	PGGNIYISPLKSPYK-p;d	AKRRRLSSLRASTSK-p;d	LHPPPQLSPFLQPHG-p;d	RTPGRPLSSYGMDSR-p;u	IYISPLKSPYKISEG-p;d	TPQSPSYSPTSPSYS-p;u	PVDPRRRSLPAGDAL-p;d	RRTDALTSSPGRDLP-p;d
PERT-PSP_SII_ANGIOTENSIN_2	n=36|MAPK3_T202:20363803;20686112|MAPK3_Y204:20363803;20686112|MAPK1_T185:20363803;20686112|MAPK1_Y187:20363803;20686112|ZC3HC1_S354:20363803;20686112|PRKD1_S205:20363803;20686112|PEA15_S116:20363803;20686112|NDRG2_S332:20363803;20686112|ADD1_S436:20363803;20686112|EPS15L1_S255:20363803;20686112|FAM21C_S288:20363803;20686112|NUP98_S623:20363803;20686112|EVL_S331:20363803;20686112|NDRG2_T330:20363803;20686112|CARHSP1_S41:20363803;20686112|C2CD5_S659:20363803;20686112|ACIN1_S710:20363803;20686112|MATR3_S188:20363803;20686112|CARHSP1_S30:20363803;20686112|CARHSP1_S32:20363803;20686112|F11R_S284:20363803;20686112|GIT1_S592:20363803;20686112|MAP3K3_S340:20363803;20686112|THRAP3_S575:20363803;20686112|SERBP1_S328:20363803;20686112|SERBP1_S330:20363803;20686112|C2orf49_S189:20363803;20686112|C2orf49_S193:20363803;20686112|ZC3HC1_S407:20363803;20686112|ZRANB2_S153:20363803;20686112|ATP2B1_S1220:20363803;20686112|C2CD5_S662:20363803;20686112|DIDO1_S1456:20363803;20686112|FAM21A_S288:20363803;20686112|DHCR7_S14:20363803;20686112|CLN6_S31:20363803;20686112	HDHTGFLTEYVATRW-p;u	HTGFLTEYVATRWYR-p;u	HDHTGFLTEYVATRW-p;u	HTGFLTEYVATRWYR-p;u	PIVSRTRSWDSSSPV-p;u	GVRRRRLSNVSLTGV-p;u	KDIIRQPSEEEIIKL-p;u	LSRSRTASLTSAASV-p;u	TCSPLRHSFQKQQRE-p;u	LNSTGSLSPKHSLKQ-p;u	PKRSRPTSFADELAA-p;u	RDSENLASPSEYPEN-p;u	KPWERSNSVEKPVSS-p;u	TRLSRSRTASLTSAA-p;u	LRGNVVPSPLPTRRT-p;u	SRLLRSQSESSDEVT-p;u	SVQARRLSQPESAEK-p;u	KRHFRRDSFDDRGPS-p;u	TPRSRERSPSPLRGN-p;u	RSRERSPSPLRGNVV-p;u	KVIYSQPSARSEGEF-p;u	SKLSRHGSGADSDYE-p;u	GRLRSADSENALSVQ-p;u	QVNVRMDSFDEDLAR-p;u	KGFVLHKSKSEEAHA-p;u	FVLHKSKSEEAHAED-p;u	SPSGPVKSPPLSPVG-p;u	PVKSPPLSPVGTTPV-p;u	AKRARLCSSSSSDTS-p;u	KEVEDKESEGEEEDE-p;u	RNSSPPPSPNKNNNA-p;u	LRSQSESSDEVTELD-p;u	CADVRRNSVERPAEP-p;u	PKRSRPTSFADELAA-p;u	PNIPKAKSLDGVTND-p;u	FLQARHGSVSADEAA-p;u
PERT-PSP_SERUM	n=44|MTOR_S2481:10702316;20501647;20022946|MTOR_S2448:15899889;10910062|CDK2_T160:12359725;14551212;17386261;18276582;19321444|RAF1_S338:12626521;16803888;24929361|EIF4E_S209:11463832;12138083|CDKN1A_T145:11463845;11756412|RB1_S780:9003781;15028555;14559232;18276582|RB1_S795:15028555;14559232|RB1_T826:18276582;19321444|RPS6KA1_S380:16763566;19036157|EGFR_T693:3138233;2543683|RPS6_S235:16803888;17360704;17053147;12438239;19561084|RPS6_S236:16803888;17360704;17053147;12438239;19561084|RPS6_S240:17360704;16763566;21071439|RPS6_S244:17360704;21071439;16763566|MDM2_S166:15527798;11850850;15688025|ERF_T526:10330152;14729966|RPS6KB1_S434:12429015;7545671;20930115|RPS6KB1_S447:12740386;7545671;12429015;15028555;14559232|RPS6KB1_T444:12740386;7545671;12429015;15028555;14559232|GSK3A_S21:10716737;11779850;16767165|RPS6KB1_T252:12429015;7545671|RPS6KB1_T412:12740386;7545671;16763566;15028555;14559232;17360704;17053147;17386266;20022946;20381137;16000370;19561084|CDKN1B_T157:15579463;18710949|RPS6KB1_S394:11914378;9271440|GSK3B_S9:11579131;11779850;16767165;11877389;15126379;12167628;17041888;10716737|EIF4G1_S1147:12138083;10654941;16763566|RPS6KB1_S427:12429015;7545671|RPS6KB1_S441:12429015;7545671|CDC6_S54:16153703;19321444|EIF4B_S422:15071500;16763566|DUSP6_S159:15632084;19106095|DUSP6_S197:15632084;19106095|TOB1_S152:12050114;12151396|TOB1_S154:12050114;12151396|TOB1_S164:12050114;12151396|ERF_S246:10330152;14729966|ERF_S251:10330152;14729966|RICTOR_T1135:20501647;19935711;19995915;22310280|MKL1_S454:18694962;22139079|EPHA2_S897:19573808;26158630|DEPTOR_S287:22017876;22017877|DEPTOR_S291:22017876;22017877|DEPTOR_S286:22017876;22017877	TVPESIHSFIGDGLV-p;u	RSRTRTDSYSAGQSV-p;u	GVPVRTYTHEVVTLW-p;u	RPRGQRDSSYYWEIE-p;u	DTATKSGSTTKNRFV-p;u	QGRKRRQTSMTDFYH-p;u	STRPPTLSPIPHIPR-p;u	SPYKFPSSPLRIPGG-p;u	LPTPTKMTPRSRILV-p;u	HQLFRGFSFVATGLM-p;u	RELVEPLTPSGEAPN-p;u	IAKRRRLSSLRASTS-p;u	AKRRRLSSLRASTSK-p;u	RLSSLRASTSKSESS-p;u	LRASTSKSESSQK__-p;u	SSRRRAISETEENSD-p;u	GEAGGPLTPRRVSSD-p;u	SFEPKIRSPRRFIGS-p;u	GSPRTPVSPVKFSPG-p;u	RFIGSPRTPVSPVKF-p;u	SGRARTSSFAEPGGG-p;u	HDGTVTHTFCGTIEY-p;u	NQVFLGFTYVAPSVL-p;u	GIRKRPATDDSSTQN-p;u	TRQTPVDSPDDSTLS-p;u	SGRPRTTSFAESCKP-p;u	VVQRSSLSRERGEKA-p;u	ESVKEKFSFEPKIRS-p;u	SPRRFIGSPRTPVSP-p;u	RVKALPLSPRKRLGD-p;u	RERSRTGSESSQTGT-p;u	DGSCSSSSPPLPVLG-p;u	SATDSDGSPLSNSQP-p;u	PASSVSSSPSPPFGH-p;u	SSVSSSPSPPFGHSA-p;u	FGHSAAVSPTFMPRS-p;u	RGGPEPLSPFPVSPL-p;u	PLSPFPVSPLAGPGS-p;u	NRRIRTLTEPSVDFN-p;u	TGSTPPVSPTPSERS-p;u	RVSIRLPSTSGSEGV-p;u	SMSSCGSSGYFSSSP-p;u	CGSSGYFSSSPTLSS-p;u	SSMSSCGSSGYFSSS-p;u
PERT-PSP_SCF	n=9|MAPK3_T202:15007386;17156394|MAPK3_Y204:15007386;17156394|MAPK1_T185:15007386;17156394|MAPK1_Y187:15007386;17156394|AKT1_S473:15007386;17156394|KIT_Y721:12907613;15007386|KIT_S746:7539802;17156394|MITF_S73:9440696;21887372|MITF_S409:10673502;21887372	HDHTGFLTEYVATRW-p;u	HTGFLTEYVATRWYR-p;u	HDHTGFLTEYVATRW-p;u	HTGFLTEYVATRWYR-p;u	RPHFPQFSYSASGTA-p;u	CSDSTNEYMDMKPGV-p;u	RRSVRIGSYIERDVT-p;u	PGSSAPNSPMAMLTL-p;u	KTSSRRSSMSMEETE-p;u
PERT-PSP_RGD	n=6|MAPK3_T202:12909616;10958798|MAPK3_Y204:12909616;10958798|MAPK1_T185:12909616;10958798|MAPK1_Y187:12909616;10958798|PTK2_Y397:12909616;10958798|ITGB3_Y773:12359711;15699036;15695828	HDHTGFLTEYVATRW-p;u	HTGFLTEYVATRWYR-p;u	HDHTGFLTEYVATRW-p;u	HTGFLTEYVATRWYR-p;u	SVSETDDYAEIIDEE-p;u	DTANNPLYKEATSTF-p;u
PERT-PSP_RESVERATROL	n=6|CDK1_Y15:12663041;21695150|AKT1_S473:21208159;20090934;21695150;21980390;26556864|PRKAA2_T172:18482975;22304913|ACACA_S80:18482975;21918180|PRKAA1_T183:18482975;20479254;21918180;26556864|GSK3B_S9:20090934;26556864	EKIGEGTYGVVYKGR-p;u	RPHFPQFSYSASGTA-p;d	SDGEFLRTSCGSPNY-p;u	LHIRSSMSGLHLVKQ-p;u	SDGEFLRTSCGSPNY-p;u	SGRPRTTSFAESCKP-p;d
PERT-PSP_RAPAMYCIN	n=37|EIF4EBP1_T46:12912989;11799119;10942774;9465032;19276368;25797247|EIF4EBP1_T37:12912989;11799119;10942774;9465032;19276368;25797247|MTOR_S2481:19244117;20501647;19487463|EIF4EBP1_S65:12912989;11799119;10942774;19276368;25660019|EIF4EBP1_T70:11410517;12912989;11799119;10942774;18056483|MAPK3_T202:16803888;20837138|MAPK3_Y204:16803888;20837138|MTOR_S2448:19244117;20135346;20616057;26740621|MAPK1_Y187:16803888;20837138|EIF4E_S209:17724079;19276368;19934253|RPS6_S235:17908691;17334390;15208673;19276368;16322256;20124472;25797247;20736484;15461588;20028854;19935711;25587030;22167413;23584478;24998849|RPS6_S236:17908691;15208673;19276368;16322256;20124472;25797247;20736484;20028854;19935711;22167413;25587030;23584478;17334390;24998849|RPS6_S240:19276368;19112174;20736484;20464435;25587030|RPS6_S244:19112174;20736484;20464435;25587030|ESR1_S167:19112174;19925796|RPS6KB1_S447:15070696;15304500;16397245;15028555;16322256;21659604|RPS6KB1_T444:15070696;15304500;15028555;16397245;16322256|SGK1_S422:18570873;25797247;20832730|RPS6KB1_T412:15070696;15809305;7489717;12036952;15905173;15304500;18632646;15028555;17724079;18381446;15208673;17470458;17052453;19244117;16322256;10993886;18056483;18570873;25797247;20097763;20135346;20501647;20837138;19925796;20464435;19225151;20656472;20028854;19935711;21965657;25587030;21946537;23584478;23508953;21602892;17334390;25660019;26755732;26740621|CDKN1B_T157:18570873;19118035|PRKAA1_T183:20135346;20656472|IGFBP1_S126:24437487;26714229|IGFBP1_S144:24437487;26714229|IGFBP1_S194:24437487;26714229|RICTOR_T1135:20736484;20501647;19935711|DNAJC2_S47:20736484;21659604|DNAJC2_S49:20736484;21659604|RRN3_S44:15004009;19276368|MAF1_S75:20543138;20516213;21659604|AKT1S1_S183:18372248;21659604;26876939|ULK1_S758:21383122;24998849|LARP1_S849:19276368;20736484|LARP1_S850:19276368;20736484|LARP1_S853:19276368;20736484|LIMA1_S228:19276368;21659604|MAF1_S60:20516213;21659604|MAF1_S68:20516213;21659604	GGTLFSTTPGGTRII-p;d	PPGDYSTTPGGTLFS-p;d	TVPESIHSFIGDGLV-p;d	FLMECRNSPVTKTPP-p;d	RNSPVTKTPPRDLPT-p;d	HDHTGFLTEYVATRW-p;u	HTGFLTEYVATRWYR-p;u	RSRTRTDSYSAGQSV-p;d	HTGFLTEYVATRWYR-p;u	DTATKSGSTTKNRFV-p;u	IAKRRRLSSLRASTS-p;d	AKRRRLSSLRASTSK-p;d	RLSSLRASTSKSESS-p;d	LRASTSKSESSQK__-p;d	GGRERLASTNDKGSM-p;d	GSPRTPVSPVKFSPG-p;d	RFIGSPRTPVSPVKF-p;d	AEAFLGFSYAPPTDS-p;d	NQVFLGFTYVAPSVL-p;d	GIRKRPATDDSSTQN-p;d	SDGEFLRTSCGSPNY-p;u	GSPESPESTEITEEE-p;u	NFHLMAPSEEDHSIL-p;u	LAKAQETSGEEISKF-p;u	NRRIRTLTEPSVDFN-p;d	KRRNRNASASFQELE-p;d	RNRNASASFQELEDK-p;d	LENDFFNSPPRKTVR-p;d	SPSRLSKSQGGEEEG-p;d	PTQQYAKSLPVSVPV-p;d	PVVFTVGSPPSGSTP-p;d	RPRTASISSSPSEGT-p;d	PRTASISSSPSEGTP-p;d	ASISSSPSEGTPTVG-p;d	GRKISENSYSLDDLE-p;d	PHVLEALSPPQTSGL-p;d	PPQTSGLSPSRLSKS-p;d
PERT-PSP_R1881	n=8|AKT1_S473:20958264;17974989|AR_S310:15684382;17325038;12015328|AR_S651:15684382;15239671;12015328|AR_S96:15239671;12015328|AR_S83:17325038;12015328;15684382|AR_S16:15684382;12015328|AR_S258:15684382;17325038;12015328|AR_S426:15684382;17325038;12015328	RPHFPQFSYSASGTA-p;u	TEDTAEYSPFKGGYT-p;u	GEASSTTSPTEETTQ-p;u	QQQGEDGSPQAHRRG-p;u	QQQQQETSPRQQQQQ-p;u	RVYPRPPSKTYRGAF-p;u	VEALEHLSPGEQLRG-p;u	AAGPGSGSPSAAASS-p;u
PERT-PSP_PROGESTIN_R5020	n=9|MAPK3_T202:15486045;12554776|MAPK3_Y204:15486045;12554776|PGR_S190:11110801;9171245;10628747;15798179|PGR_S294:11509655;10628747;10655479;7476977;18202149;15798179;17173941;17717077;12554776;23921636;26577046|PGR_S400:9171245;18202149;15572662;23921636|PGR_S162:11110801;9171245;15798179|PGR_S345:11110801;7476977;18202149;21138753;23921636|PGR_S102:11110801;7476977|PGR_S81:21518957;23921636	HDHTGFLTEYVATRW-p;u	HTGFLTEYVATRWYR-p;u	KVLPRGLSPARQLLL-p;u	APMAPGRSPLATTVM-p;u	GAEASARSPRSYLVA-p;u	PATQRVLSPLMSRSG-p;u	AFAPPRSSPCASSTP-p;u	GAGGSSSSPPEKDSG-p;u	TQDQQSLSDVEGAYS-p;u
PERT-PSP_PRL	n=10|MAPK3_T202:19169277;20471474;19377875|MAPK3_Y204:19169277;20471474;19377875|MAPK1_T185:19169277;15388649;20471474;19377875|MAPK1_Y187:19169277;15388649;20471474;19377875|STAT5A_Y694:14522994;9813040|AKT1_S473:19169277;20471474;19377875|ESR1_S118:19169277;19377875|PAK1_Y153:27003261;26944939|PAK1_Y201:27003261;26944939|PAK1_Y285:27003261;26944939	HDHTGFLTEYVATRW-p;u	HTGFLTEYVATRWYR-p;u	HDHTGFLTEYVATRW-p;u	HTGFLTEYVATRWYR-p;u	LAKAVDGYVKPQIKQ-p;u	RPHFPQFSYSASGTA-p;u	LHPPPQLSPFLQPHG-p;u	TDKSAEDYNSSNALN-p;u	PEHTKSVYTRSVIEP-p;u	QGASGTVYTAMDVAT-p;u
PERT-PSP_PP2	n=9|PTK2_Y576:17449913;17653080|PTK2_Y577:17653080;11468295;17449913|PTK2_Y925:21852560;27226554|EGFR_Y1092:17653080;14764607|EGFR_Y869:17653080;14764607|SRC_Y419:17190831;15489898;17828307;18176934;17653080;12771140;18056483;23342115;18922892;27226554|CAV1_Y14:18176934;18922892|PXN_Y118:15817476;15870699|UGT2B7_Y438:19289110;21056984	RYMEDSTYYKASKGK-p;d	YMEDSTYYKASKGKL-p;d	DRSNDKVYENVTGLV-p;d	TFLPVPEYINQSVPK-p;d	LGAEEKEYHAEGGKV-p;d	RLIEDNEYTARQGAK-p;d	VDSEGHLYTVPIREQ-p;d	VGEEEHVYSFPNKQK-p;d	RVINDPSYKENVMKL-p;d
PERT-PSP_PHORBOL_ESTER_IONOMYCIN	n=11|MAPK3_T202:17371994;17189706;24403530|MAPK3_Y204:17371994;17189706;24403530|MAPK1_T185:17371994;17189706|MAPK1_Y187:17371994;17189706|MAPK8_T183:12758252;17189706|MAPK8_Y185:12758252;17189706;24403530|RELA_S536:15489227;16407239;26826124|MAPK14_T180:12758252;17371994|MAPK14_Y182:12758252;17371994|NFKBIA_S32:17371994;10754328|NFKBIA_S36:16407239;17371994;10754328	HDHTGFLTEYVATRW-p;u	HTGFLTEYVATRWYR-p;u	HDHTGFLTEYVATRW-p;u	HTGFLTEYVATRWYR-p;u	AGTSFMMTPYVVTRY-p;u	TSFMMTPYVVTRYYR-p;u	SGDEDFSSIADMDFS-p;u	RHTDDEMTGYVATRW-p;u	TDDEMTGYVATRWYR-p;u	LLDDRHDSGLDSMKD-p;u	RHDSGLDSMKDEEYE-p;u
PERT-PSP_PHORBOL_ESTER	n=113|PRKCD_T507:18652571;17570831;20501830;19632318;21730054|MAPK3_T202:15657177;17804722;12409308;16940331;15851026;16908594;16185843;10597231;23178720;17590453;16223362;17156394;11940578;15956760;12138104;17360704;17692050;18215133;12242299;12909616;15657432;19036157;10993886;18760948;19261611;11159838;16250012;18658095;19112174;16162500;15558056;12048182;12244094;20122898;20022946;21071439;19925796;20628053;20566643;17190791;11024037;11864968;22158866;25587030;20736304;24711455;17064352;17634416;15385434|MAPK3_Y204:15657177;17804722;12409308;16940331;15851026;16908594;16185843;10597231;23178720;17590453;16223362;17156394;17634416;11940578;15956760;12138104;17360704;18215133;17064352;12242299;12909616;15657432;10993886;18760948;19261611;11159838;16250012;18658095;19112174;11864968;16162500;15558056;12048182;12244094;19036157;20122898;20022946;21071439;19925796;20566643;17190791;11024037;20628053;22158866;25587030;20736304;24711455;17692050;15385434|PRKCD_Y313:18652571;17570831;16982614;20501830;19632318;25755284;21730054|MTOR_S2448:15905173;11940578|MAPK1_T185:15657177;17804722;12409308;16940331;16908594;15831486;16185843;10597231;23178720;17590453;16223362;17156394;11940578;15956760;17360704;18215133;17190791;12242299;12909616;15657432;10993886;18760948;19261611;11159838;16250012;18658095;19112174;16162500;11864968;15558056;12244094;12048182;19036157;20122898;20022946;21071439;19925796;20628053;20566643;11024037;22158866;25587030;20736304;24711455;17064352;17634416;17692050;15385434|MAPK1_Y187:15657177;17804722;16185843;16940331;12409308;16908594;15831486;10597231;23178720;17590453;16223362;17156394;11940578;15956760;17360704;12242299;12909616;15657432;19036157;10993886;18760948;19261611;11159838;16250012;18658095;19112174;11864968;16162500;18215133;15558056;15385434;12244094;12048182;20122898;20022946;20566643;21071439;19925796;20628053;17190791;11024037;22158866;25587030;20736304;24711455;17064352;17634416;17692050|MAPK8_T183:12409308;11940578;11864968;20566643;23608534|MAPK8_Y185:12409308;11940578;11864968;23608534|INSR_S1354:7929343;7615833|RAF1_S338:12626521;11971957;17156394;11274179;18775988;12244094|RAF1_S43:11971957;19595761|EIF4E_S209:11463832;11154262|MARCKS_S159:16116087;11162562|LCK_S59:8506364;8226850|AKT1_T308:14623889;11373274;16940331;10874027|BAD_S75:10976111;20566643|PTK2_Y397:16510472;17692050|PTK2B_Y402:12231407;15695828;19919693|MAPK14_T180:12409308;15735648;16223362;11940578;12909616;10993886|MAPK14_Y182:12409308;15735648;16223362;11940578;12909616;10993886|RPS6KA1_S380:17360704;19036157;21071439;20566643|HDAC5_S498:15728188;23161540;20716686|EGFR_T678:6090944;2987962;2984676|EGFR_T693:7505275;2543683|RPS6KA3_S227:10980595;15206906|RPS6KA3_S369:17804722;10980595;15206906;16434970|RPS6KA3_S386:10980595;15206906|MAP2K2_S222:15466476;17101779|RPS6_S235:11940578;17360704;18215133;12909616;21071439;19925796;25587030;22167413;25578563|RPS6_S236:11940578;17360704;12909616;18215133;21071439;19925796;22167413;25587030;25578563|RPS6_S240:17360704;18215133;19112174;21071439;19925796;25587030|RPS6_S244:17360704;18215133;19112174;21071439;19925796;25587030|ESR1_S104:8308015;18372406|ESR1_S106:8308015;18372406|ESR1_S118:7476978;12118371;8308015;18372406|ESR1_S167:19112174;19925796|STAT3_S727:9305919;11429693|NFKBIA_S32:8657102;10398585;10882136;7796813|NFKBIA_S36:8657102;10882136;10398585;7796813|RPS6KB1_S447:15843586;11279232;11940578;12909616;25587030;15385434|RPS6KB1_T444:15843586;11279232;11940578;12909616;15385434;25587030|CALD1_S789:10514499;15956760;17562849|MAP2K1_S222:15466476;12138104|MAP2K1_S218:15466476;12138104;17101779|ITGB2_S756:10085235;12682249;11700305|STMN1_S25:8314790;8325880;8245003;7925472;9686569|STMN1_S38:8314790;8325880;9686569|PRKD1_S738:11948398;12409308;15383279;17389598;11741879;11912133;15024053;20179209|PRKD1_S742:11948398;12409308;15383279;11741879;17389598;11912133;15024053;20179209|PRKCD_S645:12409308;19632318|PRKCA_S657:17504762;23308265|RPS6KB1_T412:15851026;11279232;11940578;25578563;12909616;10993886;15385434;20022946;19925796;25587030|PRKCB_S661:15210597;17504762|CRYAB_S45:9368070;9774459|PRKD2_S876:11062248;12058027;16928771|GJA1_S279:17629739;24213533|GJA1_S282:17629739;24213533|PPP1R14A_T38:15226371;12495628;15665049;17110524;19470783|GSK3B_S9:16940331;16806104|BCL2L11_S69:15486195;14555991|NCF1_S328:8089108;23002436;23119229|NCF1_S304:8089108;23119229|ADD1_T445:10209029;25954875|CASP9_T125:17466630;18083711;12792650|DUSP16_S446:12794087;15689616|IKBKB_Y188:12707358;12645577|IKBKB_Y199:12707358;12645577|EIF4G1_S1232:10654941;23263986|ADD2_S713:9679146;16116087;26639316|ADD1_S726:9679146;16116087;12743105;24711455;25954875|CASR_T888:17376781;9694886;21135065|RPS6KA3_T365:17804722;10980595;16434970|RPS6KA3_T577:10980595;15206906|MET_S985:15075332;8294430;23618918|IRS1_S307:12409308;15199052;14556646|RAF1_S499:8321321;10998357|INSR_T1375:2110001;8463287;7615833;8454604|CTNND1_S879:18158786;18950621|GJA1_S262:16718370;15605363;17629739;24815185|LCP1_S5:10446213;20169155;26631483|CD44_S706:12032545;16785995|CD4_S433:1674746;15494497|GNAZ_S27:8429024;10531372|GNAZ_S16:8429024;10531372|CD40_T254:12133933;1696597|PLEK_S113:8615792;7559487|PLEK_S117:8615792;7559487|FXYD1_S83:16943195;15621037|FXYD1_S88:16943195;15621037|CD3G_S148:8626701;8187769;3112151|ITGB4_S1356:20870721;22824799;26580203|ITGB4_S1364:20870721|TFRC_S24:3129437;3119581;3013873|NCF1_S315:23002436;23119229|NCF1_S320:8089108;23119229|NCF1_S345:16778989;8089108;23002436;23119229|RPTOR_S863:21071439;19864431|TSC2_S981:15342917;15647351|TSC2_S1420:15342917;15647351|RUNX1_S303:15475366;17023045|RUNX1_S462:15475366;17023045|IQGAP1_S1443:21349850;15695813|TRPC3_S700:15533987;16331690|ACO1_S711:15636585;15263083|TSC2_S664:17671177;15647351|PDE3A_S428:16153182;19261611;24248367|CXCR4_S339:16357147;19687226|ARHGDIA_S34:20472934;22918940|NOX5_T494:17164239;24992705|NOX5_S498:17164239;21297032;24505490;24992705|ITGB4_T1736:22357621;26580203|NA_S154:23957209;23322165	FGESRASTFCGTPDY-p;u	HDHTGFLTEYVATRW-p;u	HTGFLTEYVATRWYR-p;u	SSEPVGIYQGFEKKT-p;u	RSRTRTDSYSAGQSV-p;u	HDHTGFLTEYVATRW-p;u	HTGFLTEYVATRWYR-p;u	AGTSFMMTPYVVTRY-p;u	TSFMMTPYVVTRYYR-p;u	SSLGFKRSYEEHIPY-p;u	RPRGQRDSSYYWEIE-p;u	FGYQRRASDDGKLTD-p;u	DTATKSGSTTKNRFV-p;u	KKKKKRFSFKKSFKL-p;u	EGSNPPASPLQDNLV-p;u	KDGATMKTFCGTPEY-p;u	EIRSRHSSYPAGTED-p;u	SVSETDDYAEIIDEE-p;u	CSIESDIYAEIPDET-p;u	RHTDDEMTGYVATRW-p;u	TDDEMTGYVATRWYR-p;u	HQLFRGFSFVATGLM-p;u	RPLSRTQSSPLPQSP-p;u	RHIVRKRTLRRLLQE-p;u	RELVEPLTPSGEAPN-p;u	DHEKKAYSFCGTVEY-p;u	TAKTPKDSPGIPPSA-p;u	HQLFRGFSFVAITSD-p;u	VSGQLIDSMANSFVG-p;u	IAKRRRLSSLRASTS-p;u	AKRRRLSSLRASTSK-p;u	RLSSLRASTSKSESS-p;u	LRASTSKSESSQK__-p;u	FPPLNSVSPSPLMLL-p;u	PLNSVSPSPLMLLHP-p;u	LHPPPQLSPFLQPHG-p;u	GGRERLASTNDKGSM-p;u	NTIDLPMSPRTLDSL-p;u	LLDDRHDSGLDSMKD-p;u	RHDSGLDSMKDEEYE-p;u	GSPRTPVSPVKFSPG-p;u	RFIGSPRTPVSPVKF-p;u	QSVDKVTSPTKV___-p;u	LIDSMANSFVGTRSY-p;u	VSGQLIDSMANSFVG-p;u	NDNPLFKSATTTVMN-p;u	QAFELILSPRSKESV-p;u	SVPEFPLSPPKKKDL-p;u	ARIIGEKSFRRSVVG-p;u	GEKSFRRSVVGTPAY-p;u	LNEKARLSYSDKNLI-p;u	QSDFEGFSYVNPQFV-p;u	NQVFLGFTYVAPSVL-p;u	QNEFAGFSYTNPEFV-p;u	FPTSTSLSPFYLRPP-p;u	QGLAERISVL_____-p;u	SSPTAPLSPMSPPGY-p;u	TAPLSPMSPPGYKLV-p;u	QKRHARVTVKYDRRE-p;u	SGRPRTTSFAESCKP-p;u	GPLAPPASPGPFATR-p;u	QDAYRRNSVRFLQQR-p;u	GAPPRRSSIRNAHSI-p;u	QKQQREKTRWLNSGR-p;u	PEVLRPETPRPVDIG-p;u	TNKLCQFSPVQELSE-p;u	SFVGTLQYLAPELLE-p;u	ELLEQQKYTVTVDYW-p;u	EAALPPVSPLKAALS-p;u	KKKFRTPSFLKKSKK-p;u	KKKFRTPSFLKKSKK-p;u	FKVAARATLRRSNVS-p;u	DPEFTAKTPKDSPGI-p;u	AENGLLMTPCYTANF-p;u	PHLDRLVSARSVSPT-p;u	TRRSRTESITATSPA-p;u	VKSRWSGSQQVEQPT-p;u	KKNGRILTLPRSNPS-p;u	LIDRNQKSDKKPDRE-p;u	SPAKDCGSQKYAYFN-p;u	___MARGSVSDEEMM-p;u	LNGEASKSQEMVHLV-p;d	RRQAERMSQIKRLLS-p;u	DRHLRSESQRQRREI-p;u	EKEAARRSRRIDRHL-p;u	TAAPVQETLHGCQPV-p;u	GQKFARKSTRRSIRL-p;u	ARKSTRRSIRLPETI-p;u	EEGTFRSSIRRLSTR-p;u	RSSIRRLSTRRR___-p;u	GVRQSRASDKQTLLP-p;u	YSDDVLRSPSGSQRP-p;u	PSGSQRPSVSDDTGC-p;u	PLSYTRFSLARQVDG-p;u	AHSIHQRSRKRLSQD-p;u	QRSRKRLSQDAYRRN-p;u	QARPGPQSPGSPLEE-p;u	LTQSAPASPTNKGVH-p;u	AFRCRSISVSEHVVR-p;u	EVKARSQSGTLDGES-p;u	VHPATPISPGRASGM-p;u	AEGSHSNSPTNMAPS-p;u	DKMKKSKSVKEDSNL-p;u	PPFSLVPSPKSFVYF-p;u	REFNSYGSRRGNDAV-p;u	KKTSGPLSPPTGPPG-p;u	IPKRLRRSLPPGLLR-p;u	GKRGGHSSVSTESES-p;u	YKPPAQKSIQEIQEL-p;u	KRLSRSVTMRKSQRS-p;u	RSVTMRKSQRSSKGS-p;u	EFVSRTLTTSGTLST-p;u	SRAAGRLSIHSLEAQ-p;u
PERT-PSP_PDGF	n=36|PDGFRB_Y751:8290276;2550144;10821867;10744745;7935391;12149261;8195171;10585294;1314164|PDGFRB_Y771:10821867;11896619;10744745;8195171;10585294;1314164;20494825|PDGFRB_Y581:9642269;20494825|PDGFRB_Y740:8290276;10744745;7935391;8195171;1314164|PDGFRB_Y579:9642269;8195171;20494825|PDGFRB_Y1009:10391677;10821867;1396585;10744745|PDGFRB_Y1021:10821867;16879713;1396585;16569213;10744745;12149261|PDGFRB_Y716:7935391;12149261;1314164|MAPK3_T202:16129686;15630487;10751321;18056704;19106095;21215800;17591920;20471474;20494825;20138986;23564461;26242183|MAPK3_Y204:16129686;15630487;10751321;18056704;19106095;21215800;20138986;20471474;17591920;20494825;23564461;26242183|MAPK1_T185:16129686;15630487;10751321;18056704;19106095;21215800;20471474;17591920;20494825;20138986;23564461;26242183|MAPK1_Y187:16129686;15630487;10751321;18056704;19106095;21215800;17591920;20471474;20494825;20138986;23564461;26242183|RAF1_S338:16129686;15664191|RAF1_S43:8349614;15664191|RAF1_S621:8349614;19933846|AKT1_S473:15065872;16185843;9690513;16397254;11809760;11289110;11402048;14657000;18931661;16135812;18701889;11706019;18765673;12181443;20138986;20133777;20494825|AKT1_T308:15065872;9690513;15126379;17928291;14657000;18931661;11706019;20133777|MAP2K2_S226:19106095;26242183|CREB1_S133:17389598;9528766|PDGFRA_Y572:11818394;9454734|PDGFRA_Y574:11818394;9454734|PDGFRA_Y754:7523122;18701889|PTPN11_Y546:12721296;20133777|MAP2K1_S222:16129686;19106095;26242183|MAP2K1_S218:16129686;19106095;26242183|PDGFRA_Y1018:7535778;11818394;21215800|PDGFRB_Y763:10391677;10821867;1314164|PDGFRB_Y775:10821867;1314164|PDGFRB_Y778:10821867;1314164|CTNND1_S879:18950621;22798526|ACP1_Y132:10671492;10980198|PDGFRA_Y988:7535778;11818394|TOB1_S152:12050114;12151396|TOB1_S154:12050114;12151396|TOB1_S164:12050114;12151396|ACP1_Y133:10671492;10980198	SKDESVDYVPMLDMK-p;u	ADIESSNYMAPYDNY-p;u	SDGHEYIYVDPMQLP-p;u	TGESDGGYMDMSKDE-p;u	VSSDGHEYIYVDPMQ-p;u	LDTSSVLYTAVQPNE-p;u	PNEGDNDYIIPLPDP-p;u	RPPSAELYSNALPVG-p;u	HDHTGFLTEYVATRW-p;u	HTGFLTEYVATRWYR-p;u	HDHTGFLTEYVATRW-p;u	HTGFLTEYVATRWYR-p;u	RPRGQRDSSYYWEIE-p;u	FGYQRRASDDGKLTD-p;u	PKINRSASEPSLHRA-p;u	RPHFPQFSYSASGTA-p;u	KDGATMKTFCGTPEY-p;u	LIDSMANSFVGTRSY-p;u	EILSRRPSYRKILND-p;u	ISPDGHEYIYVDPMQ-p;u	PDGHEYIYVDPMQLP-p;u	ERKEVSKYSDIQRSL-p;u	SKRKGHEYTNIKYSL-p;u	LIDSMANSFVGTRSY-p;u	VSGQLIDSMANSFVG-p;u	RLSADSGYIIPLPDI-p;u	DMKGDVKYADIESSN-p;u	SSNYMAPYDNYVPSA-p;u	YMAPYDNYVPSAPER-p;u	LIDRNQKSDKKPDRE-p;u	QLIIEDPYYGNDSDF-p;u	RVDSDNAYIGVTYKN-p;u	PASSVSSSPSPPFGH-p;u	SSVSSSPSPPFGHSA-p;u	FGHSAAVSPTFMPRS-p;u	LIIEDPYYGNDSDFE-p;u
PERT-PSP_PD98059	n=11|MAPK3_T202:17283137;16452220;12356731;18519681;17341659;12242299;15548697;15448698;11959800;23017243;20837138;21129803;16774943;18267069|MAPK3_Y204:17283137;16774943;16452220;12356731;18519681;17341659;12242299;15548697;15448698;11959800;21129803;20837138;23017243;18267069|MAPK1_T185:17283137;16452220;12356731;12388769;18519681;11826406;17341659;12242299;15548697;18267069;15448698;11959800;15388649;20837138;23017243;21129803;16774943|MAPK1_Y187:17283137;16452220;12356731;12388769;18519681;17341659;11826406;12242299;15548697;15448698;15388649;11959800;23017243;20837138;21129803;16774943;18267069|BAD_S75:14678993;16452220;20179209|MAPK14_T180:16434970;16774943|MAPK14_Y182:16434970;16774943|ESR1_S118:14977836;12093745|STAT3_S727:18519681;10521505;21398617|STAT3_Y705:18519681;12821943|RXRA_S260:10377179;11826406	HDHTGFLTEYVATRW-p;d	HTGFLTEYVATRWYR-p;d	HDHTGFLTEYVATRW-p;d	HTGFLTEYVATRWYR-p;d	EIRSRHSSYPAGTED-p;d	RHTDDEMTGYVATRW-p;u	TDDEMTGYVATRWYR-p;u	LHPPPQLSPFLQPHG-p;d	NTIDLPMSPRTLDSL-p;d	DPGSAAPYLKTKFIC-p;u	NMGLNPSSPNDPVTN-p;d
PERT-PSP_PAR2_ACTIVATING_PEPTIDE	n=6|MAPK3_T202:19543320;23195225;16467309|MAPK3_Y204:19543320;23195225;16467309|MAPK1_T185:19543320;23195225;16467309|MAPK1_Y187:19543320;23195225;16467309|MAPK14_T180:19543320;23195225;16467309|MAPK14_Y182:16467309;19543320;23195225	HDHTGFLTEYVATRW-p;u	HTGFLTEYVATRWYR-p;u	HDHTGFLTEYVATRW-p;u	HTGFLTEYVATRWYR-p;u	RHTDDEMTGYVATRW-p;u	TDDEMTGYVATRWYR-p;u
PERT-PSP_PAR1_ACTIVATING_PEPTIDE	n=6|MAPK3_T202:19261611;16467309|MAPK3_Y204:19261611;16467309|PRKCD_Y313:17570831;15811957|MAPK1_T185:19261611;16467309|MAPK1_Y187:19261611;16467309|AKT1_S473:14623889;17827393;19261611	HDHTGFLTEYVATRW-p;u	HTGFLTEYVATRWYR-p;u	SSEPVGIYQGFEKKT-p;u	HDHTGFLTEYVATRW-p;u	HTGFLTEYVATRWYR-p;u	RPHFPQFSYSASGTA-p;u
PERT-PSP_ONCOSTATIN_M	n=5|MAPK3_T202:11777927;15935618;11016927;10925301|MAPK3_Y204:11777927;15935618;11016927;10925301|MAPK1_T185:11777927;15935618;11016927;10925301|MAPK1_Y187:11777927;15935618;11016927;10925301|STAT3_Y705:15935618;11777927;17276988;11016927	HDHTGFLTEYVATRW-p;u	HTGFLTEYVATRWYR-p;u	HDHTGFLTEYVATRW-p;u	HTGFLTEYVATRWYR-p;u	DPGSAAPYLKTKFIC-p;u
PERT-PSP_OKADAIC_ACID	n=41|CTNNB1_S45:17996206;19667122|TP53_S37:16501611;11300786|TP53_S46:11300786;20673369|MAPK3_T202:16155008;20599567;20485667|MAPK3_Y204:16155008;20599567;20485667|CTNNB1_T41:17996206;19667122|MAPK1_T185:16155008;20599567;20485667|MAPK1_Y187:16155008;20599567;20485667|MAPK8_T183:15020250;19667122|MAPK8_Y185:15020250;19667122|JUN_S63:1496019;23720779|KRT18_S53:7523419;8522590|CHEK1_S317:17015476;20498628|AKT1_S473:14633703;11701613;15020250;16428343;14670178;12228224;21577208;21767636|AKT1_T308:20636478;21878642;21577208;21767636;24632852;26676747|AKT1_T450:20186153;21577208|NOS3_S1177:11701613;16428343|MAPT_S262:16386371;15249677;17971449|MAPT_T205:15249677;20550628;17971449|JUN_S73:1496019;9022811;23720779|ESR1_S118:15784730;12466266|SRC_Y419:20615878;24632852|SNCA_S129:10617630;21562258|KRT8_S74:16343483;16554440|KRT8_S432:16343483;16554440|ATM_S1981:16452482;17923702|MAPT_T548:10747907;20550628;19623258|MAPT_S235:10747907;20550628|MAPT_S713:19623258;10747907;15249677;17971449;24312574|MAPT_S721:19623258;10747907;17971449|MAPT_S422:16386371;10747907|GSK3B_S9:12228224;26569399|CASP9_T125:16287866;16888006|KRT19_S35:10212274;16554440|STK38L_T442:16314523;15037617|PRDX1_T90:11986303;26150388|DCK_S74:20637175;24462681|CDK9_S175:21533037;26178009|STK38L_S282:16314523;15037617|KRT20_S13:16608857;16554440|STK24_T190:25531779;21985334	GATTTAPSLSGKGNP-p;u	NVLSPLPSQAMDDLM-p;u	AMDDLMLSPDDIEQW-p;u	HDHTGFLTEYVATRW-p;u	HTGFLTEYVATRWYR-p;u	GIHSGATTTAPSLSG-p;u	HDHTGFLTEYVATRW-p;u	HTGFLTEYVATRWYR-p;u	AGTSFMMTPYVVTRY-p;u	TSFMMTPYVVTRYYR-p;u	KNSDLLTSPDVGLLK-p;u	ISVSRSTSFRGGMGS-p;u	ENVKYSSSQPEPRTG-p;u	RPHFPQFSYSASGTA-p;u	KDGATMKTFCGTPEY-p;u	TAQMITITPPDQDDS-p;u	TSRIRTQSFSLQERQ-p;u	NVKSKIGSTENLKHQ-p;u	SSPGSPGTPGSRSRT-p;u	VGLLKLASPELERLI-p;u	LHPPPQLSPFLQPHG-p;u	RLIEDNEYTARQGAK-p;u	NEAYEMPSEEGYQDY-p;u	TVNQSLLSPLVLEVD-p;u	SAYGGLTSPGLSYSL-p;u	SLAFEEGSQSTTISS-p;u	KKVAVVRTPPKSPSS-p;u	VVRTPPKSPSSAKSR-p;u	GAEIVYKSPVVSGDT-p;u	PVVSGDTSPRHLSNV-p;u	GSIDMVDSPQLATLA-p;u	SGRPRTTSFAESCKP-p;u	PEVLRPETPRPVDIG-p;u	GVAFRAPSIHGGSGG-p;u	DWVFLNYTYKRFEGL-p;u	CHLAWVNTPKKQGGL-p;u	EFEELTMSQKNGGNV-p;u	FGLARAFSLAKNSQP-p;u	NRRQLAYSTVGTPDY-p;u	RSFHRSLSSSLQAPV-p;u	DTQIKRNTFVGTPFW-p;u
PERT-PSP_NOCODAZOLE	n=112|TP53_S15:11244509;12860987|TP53_S315:12860987;20661218|CDK1_T161:19158392;20068231|ESPL1_S1126:12771378;17974570;16868023|JUN_S63:12221076;20068231|CDK2_T14:16546994;20068231|CDK2_Y15:16546994;15136770;20068231|MAP2K2_S222:25811962;20068231|PLK1_T210:15611664;15713655;20068231|SP1_T739:18199680;22266860|ACACA_S80:20068231;23418352|RPA2_S23:19671522;20068231|RPA2_S29:19671522;20068231|RPS6KB1_S447:15208671;12586835;20068231|RPS6KB1_T444:15208671;12586835;20068231|CFL1_S3:20190821;20068231|MAP4_S787:9398320;20068231|LIG1_S66:10523317;20068231|MAP2K1_S218:25811962;20068231|NPM1_T199:15190079;12058066;20068231|STMN1_S16:7775478;8125092;20068231|STMN1_S25:7775478;8125092;20068231|STMN1_S38:7775478;8125092;20068231|STMN1_S63:7775478;20068231|PPP1R12A_T696:15003930;15281089|AURKA_T288:18032922;21878642;21785464|H2AFX_S139:17210576;20068231|NPM1_T234:12058066;20068231|RANGAP1_S428:15037602;20068231|RANGAP1_S442:15037602;20068231|LIG1_S76:12851383;20068231|NPM1_T237:12058066;20068231|PTPN2_S304:15030318;20068231|VIM_S56:16629900;20068231|PBK_T9:16291951;20068231|CSNK2B_S209:16335537;20068231|NPM1_S4:15190079;15358159;20068231|COPA_S173:19415658;20068231|ILF3_T592:19415658;20068231|ANAPC1_S688:14657031;18420821;20068231|MAD1L1_S428:20068231;26550600|CDC23_T562:14657031;18420821;20068231|RUNX1_S276:17015473;17023045|RUNX1_S303:17015473;17023045|SQSTM1_S272:20974803;20068231|CKAP4_S17:15703217;20068231|IARS_S1047:19415658;20068231|HSF1_S326:25811962;20068231|BARD1_T394:15855157;20068231|BARD1_S391:15855157;20068231|ANAPC1_T291:14657031;18420821;20068231|ANAPC1_S355:14657031;20068231|ANAPC1_S377:14657031;20068231|ANAPC2_S534:14657031;18420821|CDC27_T205:14657031;18420821;20068231|CDC27_S426:14657031;18420821;20068231|CDC27_T446:14657031;18420821|CDC16_S560:14657031;18420821;20068231|CDC16_T581:14657031;18420821|NPM1_S254:19415658;20068231|HIST1H1E_S36:21852232;20068231|SQSTM1_T269:20974803;20068231|CEP55_S425:16198290;20068231|HIST1H1B_T11:19136008;20068231|HIST1H1E_T146:21852232;20068231|CDCA8_S219:20803554;20068231|CKAP2_T579:19369249;19641375|CKAP2_T597:19369249;19641375;20068231|CHEK1_S286:18983824;20068231|CHEK1_S301:18983824;20068231|TOP1_S10:18408216;20068231|HNRNPU_S59:20068231;25986610|NDEL1_T219:12556484;20068231|RPL12_S38:19415658;20068231|RAN_S135:20805321;20068231|EIF2A_S506:19415658;20068231|TMPO_S424:19415658;20068231|GORASP2_T225:11408587;20068231|GORASP2_T222:11408587;20068231|NUP98_S608:21335236;20068231|NUP98_S612:21335236;20068231|MPLKIP_S93:17310276;20068231|MCL1_S64:17463001;20526282|SIRT2_S368:17516032;18332217|HIST1H2AI_T120:22099307;20068231|MYO1C_S408:19415658;20068231|PSMA5_S16:19415658;20068231|NCKAP5L_S436:20068231;26549230|NCKAP5L_S447:20068231;26549230|TP53BP1_T1609:20068231;24703952|TTK_T676:18083840;18545697|YY1_T378:19793915;20068231|RMI1_S284:20068231;26556339|DLG1_S158:19066288;20643107;20068231|TOP1_S21:18408216;20068231|TOP1_S112:18408216;20068231|IREB2_S157:18574241;20068231|KIF22_S427:12727876;20068231|RAD9A_T292:12734188;20305300|NUP98_S839:21335236;20068231|YY1_T348:19793915;20068231|FOXK2_S428:20810654;20068231|TP53BP1_S1618:20068231;24703952|RBM4_S86:19415658;20068231|NDEL1_T245:12556484;20068231|ANAPC1_S341:18420821;20068231|RIC8A_S502:19415658;20068231;24466196|DSN1_S109:20471944;20068231|NDEL1_S242:12556484;20068231|HDAC5_S278:22865920;20068231|CKAP2_S628:19369249;20458174|SUGT1_S331:22869522;20068231	PSVEPPLSQETFSDL-p;u	LPNNTSSSPQPKKKP-p;u	GIPIRVYTHEVVTLW-p;u	IAPSTNSSPVLKTKP-p;u	KNSDLLTSPDVGLLK-p;u	VEKIGEGTYGVVYKA-p;d	EKIGEGTYGVVYKAR-p;d	VSGQLIDSMANSFVG-p;u	YDGERKKTLCGTPNY-p;u	SEGSGTATPSALITT-p;u	LHIRSSMSGLHLVKQ-p;u	GAGGYTQSPGGFGSP-p;u	QSPGGFGSPAPSQAE-p;u	GSPRTPVSPVKFSPG-p;u	RFIGSPRTPVSPVKF-p;u	_____MASGVAVSDG-p;u	KAPEKRASPSKPASA-p;u	KAARVLGSEGEEEDE-p;u	VSGQLIDSMANSFVG-p;u	VKKSIRDTPAKNAQK-p;u	KELEKRASGQAFELI-p;u	QAFELILSPRSKESV-p;u	SVPEFPLSPPKKKDL-p;u	AAEERRKSHEAEVLK-p;u	ARQSRRSTQGVTLTD-p;u	APSSRRTTLCGTLDY-p;u	GKKATQASQEY____-p;u	SFKKQEKTPKTPKGP-p;u	EPAPVLSSPPPADVS-p;u	STFLAFPSPEKLLRL-p;u	EEEDEALSPAKGQKP-p;u	KQEKTPKTPKGPSSV-p;u	LSPAFDHSPNKIMTE-p;u	SRSLYASSPGGVYAT-p;u	EGISNFKTPSKLSEK-p;u	QAASNFKSPVKTIR_-p;u	____MEDSMDMDMSP-p;u	GLRKKNLSPGAVESD-p;u	LEKLFPDTPLALDAN-p;u	FDFEGSLSPVIAPKK-p;u	ELTPAEYSPQLTRRM-p;u	QLRNQGETPTTEVPA-p;u	DTRQIQPSPPWSYDQ-p;u	VHPATPISPGRASGM-p;u	RSRLTPVSPESSSTE-p;u	KGGHGAASPSEKGAH-p;u	PLKPYPVSPSDKVLI-p;u	SSVDTLLSPTALIDS-p;u	FISLSPGTPPSTLSS-p;u	SDEFISLSPGTPPST-p;u	KFSEQGGTPQNVATS-p;u	AALSRAHSPALGVHS-p;u	NISSHNQSPKRHSIS-p;u	LLHQFSFSPEREIRN-p;u	PETVLTETPQDTIEL-p;u	TQPNINDSLEITKLD-p;u	EGKISTITPQIQAFN-p;u	KTLKNIISPPWDFRE-p;u	TAEETGLTPLETSRK-p;u	IKAKMQASIEKGGSL-p;u	GAAKRKASGPPVSEL-p;u	GGKRSRLTPVSPESS-p;u	NREKVAASPKSPTAA-p;u	TAPAETATPAPVEKS-p;u	KKATGAATPKKSAKK-p;u	YNISGNGSPLADSKE-p;u	DPTHDVKTPNTETRT-p;u	IKYNVSTTPYLQSVK-p;u	TSGGVSESPSGFSKH-p;u	IQSNLDFSPVNSASS-p;u	GDHLHNDSQIEADFR-p;u	AMEPGNGSLDLGGDS-p;u	ASLSLPATPVGKGTE-p;u	KIGPLGLSPKKVGDD-p;u	DRKVKAKSIVFHRKK-p;u	QEARSDKSPDLAPTP-p;u	FQETEFLSPPRKVPR-p;u	QMAGTPITPLKDGFT-p;u	LPGQMAGTPITPLKD-p;u	VLKNLNNSNLFSPVN-p;u	LNNSNLFSPVNRDSE-p;u	YPGSYSRSPAGSQQQ-p;u	IGGSAGASPPSTLTP-p;u	PNPSTSASPKKSPPP-p;u	AVLLPKKTESHHKAK-p;u	LASKDVESPSWRSTT-p;u	DRGVNTFSPEGRLFQ-p;u	KLQIGPPSPGEAQGP-p;u	AQGPLLPSPARGLKF-p;u	LGPYEAVTPLTKAAD-p;u	NQMQPDTTSVVKDSQ-p;u	RTHVRIHTGDRPYVC-p;u	TIPTRQSSFEPEFVI-p;u	FVSHSHISPIKPTEA-p;u	ADFRLNDSHKHKDKH-p;u	EKENGFSSPPQIKDE-p;u	LQKAGKLSPVKVQPK-p;u	ASASQKLSPLQKLSS-p;u	PQLQAHSTPHPDDFA-p;u	TSRCLIKSPDRLADI-p;u	KRHQLVHTGEKPFQC-p;u	FAQSAPGSPLSSQPV-p;u	LTKAADISLDNLVEG-p;u	KLHVGNISPTCTNKE-p;u	GFGTSPLTPSARISA-p;u	SPSLHSRSPSISNMA-p;u	VIQPMGMSPRGHLTS-p;u	KETNRRKSLHPIHQG-p;u	IPNGFGTSPLTPSAR-p;u	QKVAERRSSPLLRRK-p;u	FLTPVRRSRRLQEKT-p;u	VKRAMNKSFMESGGT-p;u
PERT-PSP_NGF	n=8|MAPK3_T202:16223362;12444552;14557270;10617652;20375017;16498402|MAPK3_Y204:8155326;16223362;12444552;14557270;10617652;20375017;16498402|MAPK1_T185:16223362;12444552;14557270;10617652;20375017;16498402|MAPK1_Y187:8155326;16223362;12444552;14557270;10617652;20375017;16498402|NTRK1_Y680:9099755;15601748|NTRK1_Y681:9099755;15601748|AKT1_S473:14647472;16498402|AKT1_T308:14647472;16223362	HDHTGFLTEYVATRW-p;u	HTGFLTEYVATRWYR-p;u	HDHTGFLTEYVATRW-p;u	HTGFLTEYVATRWYR-p;u	RDIYSTDYYRVGGRT-p;u	DIYSTDYYRVGGRTM-p;u	RPHFPQFSYSASGTA-p;u	KDGATMKTFCGTPEY-p;u
PERT-PSP_METFORMIN	n=5|MAPK14_T180:17123942;24252946|MAPK14_Y182:17123942;24252946|PRKAA2_T172:15371448;17567959;21228273;23612973|ACACA_S80:15371448;17123942;20489196;23612973|PRKAA1_T183:17082196;17567959;17123942;19414597;24252946	RHTDDEMTGYVATRW-p;d	TDDEMTGYVATRWYR-p;d	SDGEFLRTSCGSPNY-p;u	LHIRSSMSGLHLVKQ-p;u	SDGEFLRTSCGSPNY-p;u
PERT-PSP_LY294002	n=19|RAF1_S259:15047712;20212043|CDKN1A_T145:11463845;11231573;17855660|AKT1_T308:12138162;15047842;16847055;15994200;12556562;15818404;16908594;16767165;12970779;17200115;10993886;20054340;20837138;20110348;20042122|BAD_S75:16847055;16767165;21187157;21419810|BAD_S99:12970779;12556562;16847055;16908594;21419810|CDKN1B_S10:15280662;19047162|MAPT_S202:16787414;17971449|EGFR_Y1172:14512423;15548697|RPS6_S235:16301994;15208673;20124472;19935711;24662264|RPS6_S236:16301994;15208673;20124472;19935711;24662264|AR_S792:11404460;17470458|AR_S215:18332867;11404460;17470458|GSK3A_S21:11956225;16767165|FOXO3_T32:20110348;20054340|RPS6KB1_T412:12807916;15809305;12970779;15028555;17724079;15208673;10993886;20837138;20054340;20832730;19935711|CDKN1B_T157:12244303;12244301;12244302;15743786;18710949;19118035|FOXO3_S253:20110348;25132260|GSK3B_S9:11956225;14988390;15818404;12764143;16767165;12900420;11495916;21532623;20042122;26595527|RICTOR_T1135:19935711;20832730	SQRQRSTSTPNVHMV-p;d	QGRKRRQTSMTDFYH-p;d	KDGATMKTFCGTPEY-p;d	EIRSRHSSYPAGTED-p;d	PFRGRSRSAPPNLWA-p;d	NVRVSNGSPSLERMD-p;u	SGYSSPGSPGTPGSR-p;d	ISLDNPDYQQDFFPK-p;d	IAKRRRLSSLRASTS-p;d	AKRRRLSSLRASTSK-p;d	CVRMRHLSQEFGWLQ-p;d	SGRAREASGAPTSSK-p;d	SGRARTSSFAEPGGG-p;d	QSRPRSCTWPLQRPE-p;d	NQVFLGFTYVAPSVL-p;d	GIRKRPATDDSSTQN-p;d	APRRRAVSMDNSNKY-p;d	SGRPRTTSFAESCKP-p;d	NRRIRTLTEPSVDFN-p;d
PERT-PSP_LPS	n=12|MAPK3_T202:15466476;12133965|MAPK3_Y204:15466476;12133965|RELA_S536:15611276;12842894;12759443;15849198;17548605;18097051;22205033|AKT1_S473:15100319;11254732|MAPK14_T180:18356163;17392283;12133965;17575268;15561713;25799126|MAPK14_Y182:18356163;17392283;17575268;15561713;12133965;25799126|STAT3_S727:17575268;10521505|NFKBIA_S32:12759443;11724787;12133965;26195767|SRC_Y419:18326860;17575268|IRF3_S396:18356163;16699525|GSK3B_S9:15561713;11254732;21422248|MAP3K3_S526:18308725;16362041	HDHTGFLTEYVATRW-p;u	HTGFLTEYVATRWYR-p;u	SGDEDFSSIADMDFS-p;u	RPHFPQFSYSASGTA-p;u	RHTDDEMTGYVATRW-p;u	TDDEMTGYVATRWYR-p;u	NTIDLPMSPRTLDSL-p;u	LLDDRHDSGLDSMKD-p;u	RLIEDNEYTARQGAK-p;u	NTVDLHISNSHPLSL-p;u	SGRPRTTSFAESCKP-p;u	MSGTGMRSVTGTPYW-p;u
PERT-PSP_LPA	n=18|MAPK3_T202:16928771;15994317;12181443;20071362|MAPK3_Y204:16928771;15994317;12181443;20071362|MAPK1_T185:16928771;15994317;12181443;20071362|MAPK1_Y187:12571246;16928771;15994317;12181443;20071362|PRKD1_S910:20071362;27053111|AKT1_S473:11402048;14657000;12181443|AKT1_T308:14657000;12181443|MAPK14_T180:16928771;12181443|MAPK14_Y182:16928771;12181443|RPS6KA1_S380:20071362;25855080;27053111|NFKBIA_S32:16928771;27053111|CFL1_S3:10436159;25954875|GSK3A_S21:11035810;12181443|GSK3B_S9:11035810;16987962;11884598;12181443|PRKD2_S706:16928771;20071362|PRKD2_S710:16928771;20071362|MAP3K3_T516:20448038;20068038|MAP3K3_S520:20448038;20068038	HDHTGFLTEYVATRW-p;u	HTGFLTEYVATRWYR-p;u	HDHTGFLTEYVATRW-p;u	HTGFLTEYVATRWYR-p;u	KALGERVSIL_____-p;u	RPHFPQFSYSASGTA-p;u	KDGATMKTFCGTPEY-p;u	RHTDDEMTGYVATRW-p;u	TDDEMTGYVATRWYR-p;u	HQLFRGFSFVATGLM-p;u	LLDDRHDSGLDSMKD-p;u	_____MASGVAVSDG-p;u	SGRARTSSFAEPGGG-p;u	SGRPRTTSFAESCKP-p;u	ARIIGEKSFRRSVVG-p;u	GEKSFRRSVVGTPAY-p;u	GASKRLQTICMSGTG-p;u	RLQTICMSGTGMRSV-p;u
PERT-PSP_LITHIUM	n=9|CTNNB1_S33:11955436;12000790;12077367|CTNNB1_S37:11955436;12000790;11834740;11751573;12077367|CTNNB1_T41:11834740;11955436;11751573|MYC_T58:14563837;19131971;11904304|APP_T724:16705182;19878439|GSK3A_S21:18701488;15950778|MAPT_S396:16397900;18055457;16478768;16987514;17971449;12484777|MAPT_S404:12484777;16257959;16397900;18055457;16987514;17971449|GSK3B_S9:15735754;12764143;15950778;17008323;16806104;21532623;18701488;16484495;19878439;21296133	QQQSYLDSGIHSGAT-p;d	YLDSGIHSGATTTAP-p;d	GIHSGATTTAPSLSG-p;d	KKFELLPTPPLSPSR-p;d	VEVDAAVTPEERHLS-p;d	SGRARTSSFAEPGGG-p;u	GAEIVYKSPVVSGDT-p;d	PVVSGDTSPRHLSNV-p;d	SGRPRTTSFAESCKP-p;u
PERT-PSP_LEPTIN	n=5|STAT3_Y705:14625304;18718905;17565041;17054914;20059770;12684046|JAK2_Y1007:18718905;17565041;14625304;17054914|JAK2_Y1008:14625304;18718905;17565041;17054914|PRKAA1_T183:19414597;17054914|JAK2_Y813:18718905;17565041	DPGSAAPYLKTKFIC-p;u	VLPQDKEYYKVKEPG-p;u	LPQDKEYYKVKEPGE-p;u	SDGEFLRTSCGSPNY-p;u	NSLFTPDYELLTEND-p;u
PERT-PSP_LAPATINIB	n=9|MAPK3_T202:17283152;22964224|MAPK3_Y204:17283152;22964224|MAPK1_T185:17283152;22964224|MAPK1_Y187:17283152;22964224|ERBB2_Y1248:17283152;16843263|AKT1_S473:17283152;21339742;27197158|EGFR_Y1110:21339742;22964224|RPS6_S235:27197158;22964224|RPS6_S236:27197158;22964224	HDHTGFLTEYVATRW-p;d	HTGFLTEYVATRWYR-p;d	HDHTGFLTEYVATRW-p;d	HTGFLTEYVATRWYR-p;d	PTAENPEYLGLDVPV-p;d	RPHFPQFSYSASGTA-p;d	GSVQNPVYHNQPLNP-p;d	IAKRRRLSSLRASTS-p;d	AKRRRLSSLRASTSK-p;d
PERT-PSP_ISOPROTERENOL	n=12|MAPK3_T202:16280323;12391272;10940302;18838481;18938240;12221082|MAPK3_Y204:16280323;12391272;18838481;10940302;18938240;12221082|MAPK1_T185:16280323;12391272;10940302;18838481;18938240;12221082|ADRB2_S262:18838481;16331289;20345371;24690384;24831005|ADRB2_S345:11146000;16280323;24690384;24003153|ADRB2_S346:11146000;16280323;24690384;24003153|RYR2_S2808:17239900;16483256|HSPB6_S16:18790732;22731613|ADRB2_S364:16407241;18801735|ADRB2_S355:16407241;17925438;16280323;18801735;20193676;20345371;24690384;24831005|ADRB2_S356:17925438;16407241;16331289;16280323;18801735;20345371;20193676;24690384;24831005|ADRB1_S312:17170109;16940053;14990580	HDHTGFLTEYVATRW-p;u	HTGFLTEYVATRWYR-p;u	HDHTGFLTEYVATRW-p;u	GHGLRRSSKFCLKEH-p;u	ELLCLRRSSLKAYGN-p;u	LLCLRRSSLKAYGNG-p;u	YNRTRRISQTSQVSV-p;u	PSWLRRASAPLPGLS-p;u	NGNTGEQSGYHVEQE-p;u	KAYGNGYSSNGNTGE-p;u	AYGNGYSSNGNTGEQ-p;u	RAGKRRPSRLVALRE-p;u
PERT-PSP_IONOMYCIN	n=10|MAPK3_T202:12370087;16774943|MAPK3_Y204:16774943;12370087|MAPK1_T185:12370087;16774943|MAPK1_Y187:12370087;16774943|AKT1_S473:16774943;22173970|AKT1_T308:22173970;11976320|CAMK4_T200:15769749;19506079|STMN1_S16:8245003;7925472|PRKAA1_T183:15980064;17244528|TPD52_S176:18832449;20032513	HDHTGFLTEYVATRW-p;u	HTGFLTEYVATRWYR-p;u	HDHTGFLTEYVATRW-p;u	HTGFLTEYVATRWYR-p;u	RPHFPQFSYSASGTA-p;u	KDGATMKTFCGTPEY-p;u	EHQVLMKTVCGTPGY-p;u	KELEKRASGQAFELI-p;u	SDGEFLRTSCGSPNY-p;u	KNSPTFKSFEEKVEN-p;u
PERT-PSP_IONIZING_RADIATION	n=85|TP53_S15:9363941;12588868;11096068;9843217;15140942;9733515;15361830;15870257;15533933;12151394;11865061;11850826;15322239;15381073;16478990;9925639;15159397;10202145;11030628;14871926;11495913;16223874;11244509;15665826;15758953;11711532;10734067;15077171;17936559;17967874;18159951;17332358;17486112;17363488;17456577;10673501;19962312;18604166;19477925;10656795;17297454;10723129;10733583;12384533;12511424;12860987;12969974;14517211;11875057;11896572;11861384;10744722;20661218;11121242;20599567;20123963;20026654;22037398;22099307;24711418;19203586;26337656;26673821;26620371|CHEK2_T68:11096068;16940182;18593910;14695167;15073169;10973490;11025670;11390408;15234984;15361830;15533933;16150728;18339864;15226436;18644861;16478990;11901158;15159397;15096610;12607003;16936775;16949371;15758953;15668230;15916964;12447371;12447382;15342622;15618221;11668173;17486112;16452482;16798742;16481012;18159951;17363488;18971944;19151762;18987440;17297454;10744722;18449195;20406977;20126263;20599567;20713355;20498628;20160490;20660628;20501833;22669845;22037398;22099307;26620371|TP53_S20:18669630;11495913;18593910;10673500;15140942;12810724;11850826;11030628;10570149;12531896;12861053;10202145;10734067;17967874;18159951;17363488;11175334;10656795;12384533;12860987;12969974;14517211;11875057;11896572;11861384|TP53_S315:12860987;11875057;20808790|TP53_S33:9372954;10202145;10656795;11495913;11875057|TP53_S37:14712210;11850826;11244509;17967874;17105820;10656795;12860987|TP53_S378:15659650;9620776|TP53_S392:17105820;12860987;11875057;20123963;24194938;26673821|TP53_S46:15381073;11030628;11495913;17332358;17105820;12860987;11875057;20811699;20123963;25944899|TP53_S6:11850826;10930428;12860987;14517211;11875057|TP53_S9:11850826;10930428;12860987;11875057|TP53_T18:18246126;10734067;12860987|MAPK3_T202:18593910;17283137;19043530;17297454;17016429|MAPK3_Y204:18593910;17283137;19043530;17297454;17016429|CHEK2_T383:11390408;15668230;12805407|CHEK2_S19:16940182;17363488;20160490|CHEK2_T26:12024051;12493754|CHEK2_S28:12493754;12024051|CHEK2_S33:16940182;14695167;17363488;20713355;20160490|CHEK2_S35:16940182;14695167;17363488;20713355;20160490|CHEK2_T387:12805407;16940182;15361830;11390408;15668230;17363488|TP53_S376:9620776;11007451|MAPK1_T185:18593910;17283137;19043530;17297454;17016429|MAPK1_Y187:18593910;17283137;19043530;17297454;17016429|RAD17_S646:11687627;14871926|RAD17_S656:11687627;11418864|FANCD2_S222:16943440;12086603;12447395|RAD9A_S272:12709442;11278446;12734188;20305300;24376897|CHEK1_S296:20639859;20501833|BRCA1_S1423:12427729;10550055;11278964;12183412;11114888;10866324|BRCA1_S1524:12427729;10550055;11278964;12183412;15096610|CREB1_S133:15073328;17426037;12134064|HSPB1_S82:18510930;20164059|TP73_Y99:10391250;10391251|BRCA1_S988:10724175;12427729;18987440|NBN_S343:17525332;10802669;10839545;14695167;10839544;15733840;15361830;10766245;12447395;16788066;18289945;12607003;15758953;15234984;17486112;12447371;16452482;15897892;18644472;12433983;17940005;17485521;15314656;18449195;20164059|PPP1CA_T320:18250156;12202491;17283141|SMC1A_S957:11877377;14695167;12607003;15234984;11877376;17525332|PRKDC_T2609:17158925;15677476;15758953;16818713;16908529;17189255;19244120;12231622;20692258;25818648|PRKDC_S2612:17158925;17189255|PRKDC_T2638:17158925;17189255|PRKDC_T2647:17158925;16908529;17189255|CHEK2_S516:12805407;12855706;16798742;20713355|H2AFX_S139:12907603;15226436;15604242;15665826;9488723;15829965;15159397;18632646;16818713;16788066;16377563;15897892;16452482;17723002;18438399;18159951;18510930;17124492;18657500;18829552;18604166;18987440;20703100;19268590;19049966;19092802;10477747;18614045;15846060;20356835;20164059;20118229;20978201;17525342;20053681;20660628;22037398;19234442;23852372|TLK1_S764:18159951;24376897|GSK3B_S9:19043530;15713897|CDC25A_S124:11298456;12676583|NBN_S278:10839544;12433983;17485521|BRCA1_S1457:10550055;10866324|TP53BP1_S25:12697768;20660628|CDC25A_S82:14603323;20348946|CREB1_S108:17209043;19336000;20730097|CREB1_S111:17209043;19336000;20730097|CREB1_S114:17209043;19336000;20730097|CREB1_S121:16293623;17426037;15073328;17209043;20730097|TRIM28_S473:20164059;22491012;21851590;24711418;22715096|SMC3_S1083:18442975;17412408|BRCA1_S1387:11278964;10866324;12183412|HIST1H3A_S10:11314006;15471901;15314656;20660628|H2AFX_T136:20703100;20356835|PRKDC_S2056:16908529;15677476;17189255;19244120;20406977;25818648|DCK_S74:25101980;26620371|DCLRE1C_S645:17242184;16874298;15468306|NBN_S397:10839545;20164059|TERF2IP_S206:17525332;20164059|PNKP_S114:20164059;21824916|TRIM28_S824:16862143;20026654;22491012;21851590;24711418|TPR_S2034:17525332;20164059|RIF1_T1518:17525332;20164059|ATM_S367:20164059;21149446;25601159|ATM_S1893:16858402;21149446|USP28_S714:16901786;17478428|HNRNPU_S59:20164059;27303920|PALB2_S376:17525332;26420486|ZNF281_S785:17525332;20164059|BRCA1_S1336:17525332;20164059|SMARCA2_S1410:17525332;20164059|TOP2B_S1454:17525332;20164059|APLF_S116:18077224;17507382|CHEK2_S379:18644861;20713355|ATM_S2996:20164059;21149446|TDP1_S81:19851285;17478428|UIMC1_S101:17525341;17525342|EP300_S106:21108945;20471956|ATM_S1891:20164059;25601159	PSVEPPLSQETFSDL-p;u	SSLETVSTQELYSIP-p;u	PLSQETFSDLWKLLP-p;u	LPNNTSSSPQPKKKP-p;u	LPENNVLSPLPSQAM-p;u	NVLSPLPSQAMDDLM-p;u	SKKGQSTSRHKKLMF-p;u	FKTEGPDSD______-p;u	AMDDLMLSPDDIEQW-p;u	__MEEPQSDPSVEPP-p;u	EEPQSDPSVEPPLSQ-p;u	EPPLSQETFSDLWKL-p;u	HDHTGFLTEYVATRW-p;u	HTGFLTEYVATRWYR-p;u	GETSLMRTLCGTPTY-p;u	SHGSSACSQPHGSVT-p;u	SQPHGSVTQSQGSSS-p;u	PHGSVTQSQGSSSQS-p;u	TQSQGSSSQSQGISS-p;u	SQGSSSQSQGISSSS-p;u	LMRTLCGTPTYLAPE-p;u	LKSKKGQSTSRHKKL-p;d	HDHTGFLTEYVATRW-p;u	HTGFLTEYVATRWYR-p;u	ETWSLPLSQNSASEL-p;u	SASELPASQPQPFSA-p;u	LPEILGDSQHADVGK-p;u	LSDTDSHSQDLGSPE-p;u	GFSKHIQSNLDFSPV-p;u	AVLEQHGSQPSNSYP-p;u	LQNRNYPSQEELIKV-p;u	EILSRRPSYRKILND-p;u	RALSRQLSSGVSEIR-p;u	SVPTHSPYAQPSSTF-p;u	PPLFPIKSFVKTKCK-p;u	TTPGPSLSQGVSVDE-p;u	NPGGRPITPPRNSAK-p;d	ISQEEGSSQGEDSVS-p;u	LTPMFVETQASQGTL-p;u	MFVETQASQGTLQTR-p;u	VAGQIRATQQQHDFT-p;u	QQHDFTLTQTADGRS-p;u	PQVLAQPSTSRKRPR-p;u	GKKATQASQEY____-p;u	PHMRRSNSSGNLHMA-p;u	SGRPRTTSFAESCKP-p;u	PALKRSHSDSLDHDI-p;u	VDTGITNSQTLIPDC-p;u	SEKAVLTSQKSSEYP-p;u	PCLIIEDSQPESQVL-p;u	GSSESTDSGFCLDSP-p;u	QISTIAESEDSQESV-p;u	TIAESEDSQESVDSV-p;u	ESEDSQESVDSVTDS-p;u	SVDSVTDSQKRREIL-p;u	SGVKRSRSGEGEVSG-p;u	ESERGSGSQSSVPSV-p;u	EDCSGLSSQSDILTT-p;u	TKQTARKSTGGKAPR-p;d	PSGGKKATQASQEY_-p;u	VQSYSYSSQDPRPAT-p;u	EFEELTMSQKNGGNV-p;u	NLSTNADSQSSSDFE-p;u	EQKFRMLSQDAPTVK-p;u	DAPVSPSSQKLKRKA-p;u	EETRTPESQPDTPPG-p;u	LPGAGLSSQELSGGP-p;u	GNHRAADSQNSGEGN-p;u	IKSEGDGTQDIVDKS-p;u	DTRSLEISQSYTTTQ-p;u	PANLDSESEHFFRCC-p;u	ESSTNSSSQDYSTSQ-p;u	AMEPGNGSLDLGGDS-p;u	LQESEILSQPKSLSL-p;u	SSAFQSSSQKLTSQK-p;u	ESQGVGLSDKELVSD-p;u	VEKVPSNSQLEIEGN-p;u	LFSFPSYSQKSEDDS-p;u	MQCTLRNSQVLDEDN-p;u	SKILGETSLMRTLCG-p;u	QECKRNLSDIDQSFN-p;u	PKRQKSGSQEDLGWC-p;u	QEAREVNSQEEEEEE-p;u	GPGQVMASQAQQSSP-p;u	TTPANLDSESEHFFR-p;u
PERT-PSP_INSULIN	n=77|EIF4EBP1_T46:12912989;12271141;11799119;10942774;18577697|EIF4EBP1_T37:12912989;12271141;11799119;10942774;18577697|MTOR_S2481:19244117;20022946|IRS1_S636:15604215;15576463;17360977;14769130;16123357;12765939;15306821;16099428;19561084|IRS1_S639:19561084;15604215;14769130;15576463;17360977;16123357;15306821;16099428|PRKCZ_T410:16129678;10075713|EIF4EBP1_S65:12912989;12271141;16354680;11799119;12588975;10942774;22356909|EIF4EBP1_T70:12912989;12271141;11799119;10942774|MAPK3_T202:16763566;15024086;16931794;16582879;16373398;10940302;12775708;17106060;18056704;12765939;18443205;14707024;18454177;16000370;19011679;19925796;16505244;20471474;19593406;21129803;22356909;22158866;26297582|MAPK3_Y204:16763566;15024086;16931794;16582879;16373398;10940302;17242212;12775708;17106060;18056704;12765939;18443205;14707024;18454177;21129803;16000370;20471474;19011679;19925796;16505244;19593406;22356909;22158866;26297582|IRS1_Y612:15001544;15044323;17242212|IRS1_S348:17360977;21850561|IRS1_S616:12510059;17360977;15044323|IRS1_Y632:15001544;15044323|MTOR_S2448:15604215;15625077;15208671;15905173;10567225;11940578;19244117;10910062;18577697;25020061|MAPK1_T185:16763566;15024086;16931794;16582879;16373398;10940302;17242212;12775708;17106060;18056704;19011679;12765939;18443205;14707024;18454177;20471474;19925796;16505244;19593406;21129803;16000370;22356909;22158866;26297582|MAPK1_Y187:12571246;16763566;15024086;16931794;16505244;16582879;16373398;10940302;17242212;12775708;17106060;18056704;12765939;18443205;14707024;18454177;19011679;20471474;19925796;19593406;21129803;16000370;22356909;22158866;26297582|MAPK8_T183:15020250;17242212;18443205;19011679;26297582|MAPK8_Y185:15020250;17242212;18443205;19011679;26297582|INSR_S1354:7929343;7615833|INSR_Y1185:1645354;11401470;15044323;12493740;16582879;16239300;17242212|INSR_Y1189:1645354;1658004;11401470;15044323;12493740;16582879;15135305;21962515;16239300;17242212|INSR_Y1190:1645354;15044323;12493740;11401470;16582879;15135305;21962515;16239300;17242212|INSR_Y1355:11401470;7929343;10805733|INSR_Y1361:11401470;7929343;10805733|INSR_Y999:1658004;12493740;8393870;16582879;16239300;17242212|PDPK1_Y373:11481331;16314505|PDPK1_Y376:11481331;16314505|PDPK1_Y9:11481331;16314505|EEF2K_S366:15024086;25182533|NOS3_S1177:12944390;15044323;12791703;17242212;12644458;14707024;26297582|NOS3_T495:17242212;14707024|MAPK14_T180:16000370;19011679;26297582|MAPK14_Y182:16000370;26297582|EEF2_T57:15024086;18577697|FOXO1_S256:16670091;20519497;20357092;27226562|RPS6_S235:11513750;15024086;10748124;11940578;17360704;12909616;19925796;19935711;19561084;19487463;25020061|RPS6_S236:17360704;10748124;11940578;12909616;19925796;19935711;19561084;19487463;25020061|RPS6_S240:14993219;17360704;18423201;19112174;21071439;16763566;19925796;19487463;21763421|RPS6_S244:14993219;17360704;18423201;19112174;16763566;21071439;19925796;19487463;21763421|ESR1_S167:19112174;19925796|GYS1_S641:17167773;16873531;20938636;20153492|GYS1_S645:17167773;20153492|RPS6KB1_S434:14993219;15208671|RPS6KB1_S447:14993219;15576463;11145615;11513750;11940578;12909616;12759354|RPS6KB1_T444:14993219;15576463;11513750;11145615;11940578;12909616;12759354|SGK1_S422:11096081;20832730|TSC2_S939:15342917;16636147|SHC1_Y427:9813159;11884620;9083103|FOXO4_S197:11313479;15538382;10217147|FOXO4_S262:11313479;10217147|AKT2_S474:9374542;19277985|TSC2_T1462:15342917;12271141|FOXO1_T24:16670091;14707024;20519497|GSK3A_S21:15371448;15755769;16123357;21441927|FOXO3_T32:17052453;20110348|RPS6KB1_T252:14993219;11914378|RPS6KB1_T412:14993219;15020250;11513750;16763566;15024086;17277771;11940578;17386266;17052453;18056704;12909616;15306821;18423201;16099428;19346248;18577697;20022946;16000370;19935711;20832730;19925796;21325048;19561084;22356909;19487463;23415227;24990947|GSK3B_S9:11809746;17167773;12871932;15371448;16971387;16123357;16987962;17052453;19064993;19179806;18443205;18577697;21441927;20153492;26711256|EIF4G1_S1147:10654941;16763566|INSR_T1375:8463287;7615833;8454604|IRS1_S323:16611834;16129678;21850561|INSR_S1332:2136851;8454604|INSR_S1333:2136851;8454604|IRS1_S1101:15364919;17360977|RPTOR_S863:19346248;19864431;21325048|TBC1D4_S588:11994271;12637568;20938636;19252894|TBC1D4_T642:11994271;12637568;16880201;17130464;19252894;20938636|TBC1D4_S341:12637568;19252894;20938636|TBC1D4_S751:12637568;19252894;20938636|TBC1D4_S318:12637568;20938636;19252894|IRS1_S1223:17360977;16020478|RICTOR_T1135:19720745;19935711;20832730;19995915|AKT1S1_T246:17277771;17130464;17386266;18215133;20138985|IRS1_T495:17360977;21850561|TBC1D1_T596:17995453;23325788;24879834|PHB_Y114:19238206;19497338	GGTLFSTTPGGTRII-p;u	PPGDYSTTPGGTLFS-p;u	TVPESIHSFIGDGLV-p;u	SGDYMPMSPKSVSAP-p;u	YMPMSPKSVSAPQQI-p;u	GPGDTTSTFCGTPNY-p;u	FLMECRNSPVTKTPP-p;u	RNSPVTKTPPRDLPT-p;u	HDHTGFLTEYVATRW-p;u	HTGFLTEYVATRWYR-p;u	TLHTDDGYMPMSPGV-p;u	SVDGSPVSPSTNRTH-p;d	DDGYMPMSPGVAPVP-p;u	GRKGSGDYMPMSPKS-p;u	RSRTRTDSYSAGQSV-p;u	HDHTGFLTEYVATRW-p;u	HTGFLTEYVATRWYR-p;u	AGTSFMMTPYVVTRY-p;u	TSFMMTPYVVTRYYR-p;u	SSLGFKRSYEEHIPY-p;u	FGMTRDIYETDYYRK-p;u	RDIYETDYYRKGGKG-p;u	DIYETDYYRKGGKGL-p;u	SLGFKRSYEEHIPYT-p;u	SYEEHIPYTHMNGGK-p;u	YASSNPEYLSASDVF-p;u	SEDDEDCYGNYDNLL-p;u	DEDCYGNYDNLLSQF-p;u	ARTTSQLYDAVPIQS-p;u	SPQVRTLSGSRPPLL-p;u	TSRIRTQSFSLQERQ-p;u	TGITRKKTFKEVANA-p;d	RHTDDEMTGYVATRW-p;u	TDDEMTGYVATRWYR-p;u	RAGETRFTDTRKDEQ-p;d	SPRRRAASMDNNSKF-p;u	IAKRRRLSSLRASTS-p;u	AKRRRLSSLRASTSK-p;u	RLSSLRASTSKSESS-p;u	LRASTSKSESSQK__-p;u	GGRERLASTNDKGSM-p;u	YRYPRPASVPPSPSL-p;d	RPASVPPSPSLSRHS-p;d	SFEPKIRSPRRFIGS-p;u	GSPRTPVSPVKFSPG-p;u	RFIGSPRTPVSPVKF-p;u	AEAFLGFSYAPPTDS-p;u	SFRARSTSLNERPKS-p;u	ELFDDPSYVNVQNLD-p;u	APRRRAASMDSSSKL-p;u	TFRPRSSSNASSVST-p;u	RTHFPQFSYSASIRE-p;u	GLRPRGYTISDSAPS-p;u	LPRPRSCTWPLPRPE-p;u	SGRARTSSFAEPGGG-p;u	QSRPRSCTWPLQRPE-p;u	HDGTVTHTFCGTIEY-p;u	NQVFLGFTYVAPSVL-p;u	SGRPRTTSFAESCKP-p;u	VVQRSSLSRERGEKA-p;u	KKNGRILTLPRSNPS-p;u	MVGGKPGSFRVRASS-p;u	ENVPLDRSSHCQREE-p;u	NVPLDRSSHCQREEA-p;u	GCRRRHSSETFSSTP-p;u	LTQSAPASPTNKGVH-p;u	RMRGRLGSVDSFERS-p;u	QFRRRAHTFSHPPSS-p;u	QPRRRHASAPSHVQP-p;u	EGRKRTSSTCSNESL-p;u	EFRSRCSSVTGVQRR-p;u	SSSTRRSSEDLSAYA-p;u	NRRIRTLTEPSVDFN-p;u	LPRPRLNTSDFQKLK-p;u	GGNGHRCTPGTGLGT-p;d	AFRRRANTLSHFPIE-p;u	FTSIGEDYDERVLPS-p;u
PERT-PSP_IMATINIB	n=19|STAT5A_Y694:16464493;12879454;16497976;15604220;25485910;20736484|BCR_Y177:16464493;16497976|KIT_Y703:15007386;16740725;23716303|KIT_Y721:15007386;16740725|RPS6_S244:20736484;22322096|RPS6_S247:20736484;22322096|PDGFRA_Y762:16497976;20736484|PDGFRA_Y849:20736484;22322096|SHC1_Y427:16497976;20736484;23716303|GSK3A_S21:20736484;22322096|RPS6KB1_T412:15007386;25485910|INPPL1_Y1135:16858728;16497976|INPPL1_Y986:16497976;20736484|ABL1_Y393:16497976;16464493|ABL1_Y226:25485910;26147002|PDGFRA_Y768:16497976;20736484|RPS6_T241:20736484;22322096|AKT1S1_T246:20736484;22322096|GSK3A_T19:20736484;22322096	LAKAVDGYVKPQIKQ-p;d	ADAEKPFYVNVEFHH-p;d	DHAEAALYKNLLHSK-p;d	CSDSTNEYMDMKPGV-p;d	LRASTSKSESSQK__-p;d	STSKSESSQK_____-p;d	SDIQRSLYDRPASYK-p;d	DIMHDSNYVSKGSTF-p;d	ELFDDPSYVNVQNLD-p;d	SGRARTSSFAEPGGG-p;d	NQVFLGFTYVAPSVL-p;d	KTLSEVDYAPAGPAR-p;d	NSFNNPAYYVLEGVP-p;d	RLMTGDTYTAHAGAK-p;d	KRNKPTVYGVSPNYD-p;d	LYDRPASYKKKSMLD-p;d	LSSLRASTSKSESSQ-p;d	LPRPRLNTSDFQKLK-p;d	GGSGRARTSSFAEPG-p;d
PERT-PSP_IL_6	n=9|IRS1_S312:18160431;17242212|MAP2K4_T261:11335711;10727406|AKT1_S473:15755769;17237271;20686120|MAPK14_T180:15917303;11046056|MAPK14_Y182:15917303;11046056|STAT3_S727:11322950;14999683;11872739;16951338;11335711;11429693;17956865;17993646;12360405;10845908;18829527;10727406;20361349|RPS6KB1_S447:15070696;11872747|RPS6KB1_T444:15070696;11872747|RPS6KB1_T412:15070696;17993646;11872747	TESITATSPASMVGG-p;u	LVDSIAKTRDAGCRP-p;u	RPHFPQFSYSASGTA-p;u	RHTDDEMTGYVATRW-p;u	TDDEMTGYVATRWYR-p;u	NTIDLPMSPRTLDSL-p;u	GSPRTPVSPVKFSPG-p;u	RFIGSPRTPVSPVKF-p;u	NQVFLGFTYVAPSVL-p;u
PERT-PSP_IL_2	n=17|MAPK3_T202:10849428;24298013|MAPK3_Y204:10849428;21722762;24298013|MAPK1_Y187:10849428;21722762;24298013|STAT5A_Y694:11046040;15558056;19923221;21722762;24298013|STAT3_S727:9305919;15558056|STAT3_Y705:9305919;15558056;24298013|STAT5B_Y699:11046040;19923221;21722762|PTPN11_Y584:21722762;24298013|SHC1_Y427:21722762;24298013|STAT5A_S726:11046040;19923221;22442148|STAT5B_S731:19923221;22442148|STAM2_Y374:21722762;24298013|JAK3_Y785:15121872;24298013|GAB2_Y643:15170389;21722762|IL2RB_Y536:21722762;24298013|ITSN2_Y553:21722762;24298013|GAB3_Y560:21722762;24298013	HDHTGFLTEYVATRW-p;u	HTGFLTEYVATRWYR-p;u	HTGFLTEYVATRWYR-p;u	LAKAVDGYVKPQIKQ-p;u	NTIDLPMSPRTLDSL-p;u	DPGSAAPYLKTKFIC-p;u	TAKAVDGYVKPQIKQ-p;u	REDSARVYENVGLMQ-p;u	ELFDDPSYVNVQNLD-p;u	TYMDQAPSPAVCPQA-p;u	TYMDQAPSPAVCPQA-p;u	EAPVYSVYSKLHPPA-p;u	NSLISSDYELLSDPT-p;u	TSDEKVDYVQVDKEK-p;u	LPLNTDAYLSLQELQ-p;u	EYQNKLIYLVPEKQL-p;u	SEEQRVDYVQVDEQK-p;u
PERT-PSP_IL_1B	n=15|IKBKB_S181:10195894;18950704;20450893|MAPK3_T202:17495961;16250012;24269888;24567333|MAPK3_Y204:17495961;16250012;24269888;24567333|MAPK1_T185:17495961;16250012;24269888;24567333|MAPK1_Y187:17495961;16250012;24269888;24567333|MAPK8_T183:16449644;18950704;24567333|MAPK8_Y185:16449644;18950704;24567333|CHUK_S180:10195894;18950704|RELA_S276:17495961;19197368|MAPK14_T180:11259436;16449644;16574378;17495961;17442957;18950704;24567333|MAPK14_Y182:11259436;16449644;16574378;17495961;17442957;18950704;24567333|RPS6KA5_S376:16449644;17495961|CREB1_S133:17429437;17495961|PTPN11_Y546:12721296;16250012|RPS6KA4_S196:17429437;17495961	DQGSLCTSFVGTLQY-p;u	HDHTGFLTEYVATRW-p;u	HTGFLTEYVATRWYR-p;u	HDHTGFLTEYVATRW-p;u	HTGFLTEYVATRWYR-p;u	AGTSFMMTPYVVTRY-p;u	TSFMMTPYVVTRYYR-p;u	DQGSLCTSFVGTLQY-p;u	SMQLRRPSDRELSEP-p;u	RHTDDEMTGYVATRW-p;u	TDDEMTGYVATRWYR-p;u	EKLFQGYSFVAPSIL-p;u	EILSRRPSYRKILND-p;u	SKRKGHEYTNIKYSL-p;u	EEKERTFSFCGTIEY-p;u
PERT-PSP_IL_1A	n=12|MAPK3_T202:12368275;16250012;11864968|MAPK3_Y204:12368275;16250012;11864968|MAPK1_T185:16250012;11864968|MAPK1_Y187:16250012;11864968|MAPK8_T183:12368275;11062067;16845370;11864968|MAPK8_Y185:12368275;16845370;11062067;11864968|RELA_S536:16845370;16467309|MAPK14_T180:16845370;11046056|MAPK14_Y182:16845370;11046056|NFKBIA_S32:11297557;8657102|MAP3K7_T187:16845370;17079228|TAB1_S438:14592977;16845370	HDHTGFLTEYVATRW-p;u	HTGFLTEYVATRWYR-p;u	HDHTGFLTEYVATRW-p;u	HTGFLTEYVATRWYR-p;u	AGTSFMMTPYVVTRY-p;u	TSFMMTPYVVTRYYR-p;u	SGDEDFSSIADMDFS-p;u	RHTDDEMTGYVATRW-p;u	TDDEMTGYVATRWYR-p;u	LLDDRHDSGLDSMKD-p;u	CDIQTHMTNNKGSAA-p;u	TPTLTNQSPTLTLQS-p;u
PERT-PSP_IGF_1	n=36|MTOR_S2481:20686120;20501647|ERBB2_Y1248:17157789;19205871|PDPK1_Y373:20044479;20643654|PDPK1_Y376:20044479;20643654|RAF1_S259:15772344;12048182|BAD_S75:15121878;20179209|BAD_S99:15121878;16702951;15334055;20179209|MAPK14_T180:17123942;21215800|MAPK14_Y182:17123942;21215800|FOXO1_S256:11980723;10358075;11237865;15934941|RPS6_S235:17234785;25762619|RPS6_S236:17234785;25762619|HTT_S419:12062094;18772195|MDM2_S166:11504915;15169778|RPS6KB1_S447:15070696;12014987;12149254;11145615;11872747|RPS6KB1_T444:15070696;12014987;12149254;11145615;11872747|IGF1R_Y1161:7493944;7588225;20101208;20647329|IGF1R_Y1165:18566589;7493944;21215800|IGF1R_Y1166:21215800;7798258|AR_S792:11404460;14555644|SGK1_S422:10191262;15461589;12023960|MAP2K1_S222:18056704;25638159|MAP2K1_S218:18056704;25638159|AKT2_S474:9374542;12048203;17908691;10822383;11319165|FOXO1_T24:11980723;11311120;10358075;11237865;15934941|AR_S215:11404460;14555644|GSK3A_S21:11035810;15950778;15772344|FOXO3_T32:15060171;20643654|RPS6KB1_T412:15070696;15657067;12014987;15723049;11872747;18056704;20686120;21215800;10601311;20485667;12023960|NUAK1_S600:16488889;15060171|FOXO3_S253:11154281;10102273|FOXO3_S315:11154281;10102273|GSK3B_S9:15657067;11035810;14713298;15950778;15772344;15448698|FOXO1_S319:11980723;10358075;11237865|STK3_T117:20231902;20086174|PREX1_S1169:21042280;23899556	TVPESIHSFIGDGLV-p;u	PTAENPEYLGLDVPV-p;u	SEDDEDCYGNYDNLL-p;u	DEDCYGNYDNLLSQF-p;u	SQRQRSTSTPNVHMV-p;u	EIRSRHSSYPAGTED-p;u	PFRGRSRSAPPNLWA-p;u	RHTDDEMTGYVATRW-p;u	TDDEMTGYVATRWYR-p;u	SPRRRAASMDNNSKF-p;u	IAKRRRLSSLRASTS-p;u	AKRRRLSSLRASTSK-p;u	GGRSRSGSIVELIAG-p;u	SSRRRAISETEENSD-p;u	GSPRTPVSPVKFSPG-p;u	RFIGSPRTPVSPVKF-p;u	FGMTRDIYETDYYRK-p;u	RDIYETDYYRKGGKG-p;u	DIYETDYYRKGGKGL-p;u	CVRMRHLSQEFGWLQ-p;u	AEAFLGFSYAPPTDS-p;u	LIDSMANSFVGTRSY-p;u	VSGQLIDSMANSFVG-p;u	RTHFPQFSYSASIRE-p;u	LPRPRSCTWPLPRPE-p;u	SGRAREASGAPTSSK-p;u	SGRARTSSFAEPGGG-p;u	QSRPRSCTWPLQRPE-p;u	NQVFLGFTYVAPSVL-p;u	PARQRIRSCVSAENF-p;u	APRRRAVSMDNSNKY-p;u	DFRSRTNSNASTVSG-p;u	SGRPRTTSFAESCKP-p;u	TFRPRTSSNASTISG-p;u	IIRLRNKTLIEDEIA-p;u	DTMSYRDSYSECNSN-p;u
PERT-PSP_IFN_GAMMA	n=9|MAPK3_T202:11777927;11438544;12526087;10645003;21149447|MAPK3_Y204:11777927;11438544;12526087;10645003;21149447|MAPK1_T185:11777927;11438544;12526087;10645003;21149447|MAPK1_Y187:11777927;11438544;12526087;10645003;21149447|STAT1_S727:12807916;18566411;11777927;15548705;15994321;15322115;12270932;11884587;11438544;11972023;12526087;10645003;9153303;15051500;20675591|STAT1_Y701:18566411;11777927;14978237;15548705;12138178;12270932;12165521;15994321;15322115;11823427;11438544;17237409;11390994;11972023;12526087;10645003;19287004;20974954;15051500;20675591|JAK2_Y1007:15994321;11641425;17237409;19287004;21841788|JAK2_Y1008:15994321;11641425;17237409;19287004;21841788|EPRS_S886:19647514;21220307	HDHTGFLTEYVATRW-p;u	HTGFLTEYVATRWYR-p;u	HDHTGFLTEYVATRW-p;u	HTGFLTEYVATRWYR-p;u	TDNLLPMSPEEFDEV-p;u	DGPKGTGYIKTELIS-p;u	VLPQDKEYYKVKEPG-p;u	LPQDKEYYKVKEPGE-p;u	LSQSSDSSPTRNSEP-p;u
PERT-PSP_IFN_BETA	n=8|STAT1_S727:12759354;11839738;14962955;12068083;10918594|STAT1_Y701:15548705;14962955;15767445;12068083;17167270;12105218;12383199;10918594;19174562;17277783;17379600;17088085|MAPK14_T180:11839738;10918594|MAPK14_Y182:11839738;10918594|STAT3_Y705:12105218;17088085|STAT2_Y690:15767445;12105218;17088085|JAK1_Y1034:15767445;17088085|JAK1_Y1035:15767445;17088085	TDNLLPMSPEEFDEV-p;u	DGPKGTGYIKTELIS-p;u	RHTDDEMTGYVATRW-p;u	TDDEMTGYVATRWYR-p;u	DPGSAAPYLKTKFIC-p;u	NLQERRKYLKHRLIV-p;u	AIETDKEYYTVKDDR-p;u	IETDKEYYTVKDDRD-p;u
PERT-PSP_IFN_ALPHA	n=10|TYK2_Y1054:15659558;8702790|TYK2_Y1055:15659558;8702790|STAT1_S727:11839738;7543024;12429724;23045272|STAT1_Y701:9724754;10748192;8197134;17442890;17785551;12105218;10918594;10542198;23045272;12429724;23139419;17088085|STAT4_Y693:17088085;17306571|STAT3_Y705:9305919;17785551;17202361;12105218;10542198;24793791;17088085|STAT2_Y690:8197134;17442890;12105218;23139419;17088085|JAK1_Y1034:15659558;17088085|JAK1_Y1035:15659558;17088085|IFNAR1_S535:16551269;15337770;19948722;23129613	AVPEGHEYYRVREDG-p;u	VPEGHEYYRVREDGD-p;u	TDNLLPMSPEEFDEV-p;u	DGPKGTGYIKTELIS-p;u	TERGDKGYVPSVFIP-p;u	DPGSAAPYLKTKFIC-p;u	NLQERRKYLKHRLIV-p;u	AIETDKEYYTVKDDR-p;u	IETDKEYYTVKDDRD-p;u	SSQTSQDSGNYSNED-p;u
PERT-PSP_HYPOXIA	n=6|EIF2S1_S52:15314157;12370288|JUN_S63:15328343;11739718;18650425|BAD_S75:15695406;19483729;26387536|IGFBP1_S126:18772238;26714229|IGFBP1_S144:18772238;26714229|IGFBP1_S194:18772238;26714229	MILLSELSRRRIRSI-p;u	KNSDLLTSPDVGLLK-p;u	EIRSRHSSYPAGTED-p;u	GSPESPESTEITEEE-p;u	NFHLMAPSEEDHSIL-p;u	LAKAQETSGEEISKF-p;u
PERT-PSP_HYDROXYUREA	n=19|TP53_S15:12588868;11865061;19477925;12606585;18614045|CHEK2_T68:16940182;10973490;17124492;20160490;18614045|CDK1_Y15:17210576;19477925|RAD17_S656:11687627;11418864|RAD9A_S272:12709442;11278446|CHEK1_S296:19091954;20639859|CHEK1_S317:16783362;18353973;16293623;12588868;17526493;16963448;17124492;17015476;19091954;18983824;20639859;24902048;26237679|CHEK1_S345:18353973;10859164;18339864;14681223;11390642;15048074;17210576;17015476;19091954;19477925;18983824;20609246;20639859;23954429;23993743;25218637;18614045|RPA2_S23:19843584;20154705|RPA2_S29:19843584;20154705;26237679|RPA2_S33:17035231;19704001;19843584;20154705;26237679|RPA2_T21:19704001;19843584|CDC25C_S216:17409144;10786669|NBN_S343:16783362;17526493|SMC1A_S966:11877376;17526493;17015476;26237679|ATM_S1981:16293623;17015476;17124492;15539948|H2AFX_S139:16783362;17015476;17124492;17210576;20053681;21731742|MCM2_S108:15210935;23993743|TRIM28_S824:16862143;21851590	PSVEPPLSQETFSDL-p;u	SSLETVSTQELYSIP-p;u	EKIGEGTYGVVYKGR-p;u	SASELPASQPQPFSA-p;u	LSDTDSHSQDLGSPE-p;u	GFSKHIQSNLDFSPV-p;u	ENVKYSSSQPEPRTG-p;u	LVQGISFSQPTCPDH-p;u	GAGGYTQSPGGFGSP-p;u	QSPGGFGSPAPSQAE-p;u	GFGSPAPSQAEKKSR-p;u	YGGAGGYTQSPGGFG-p;u	SGLYRSPSMPENLNR-p;u	TTPGPSLSQGVSVDE-p;u	GEDSVSGSQRISSIY-p;u	SLAFEEGSQSTTISS-p;u	GKKATQASQEY____-p;u	DVEELTASQREAAER-p;u	LPGAGLSSQELSGGP-p;u
PERT-PSP_HISTAMINE	n=7|MAPK3_T202:12558965;11959800;17064352|MAPK3_Y204:12558965;17064352;11959800|MAPK1_T185:12558965;11959800;17064352|MAPK1_Y187:12558965;11959800;17064352|NOS3_S1177:11397791;15327994|HSPB6_S16:12133854;12716456|EZR_S66:12840026;25301939;26405038	HDHTGFLTEYVATRW-p;u	HTGFLTEYVATRWYR-p;u	HDHTGFLTEYVATRW-p;u	HTGFLTEYVATRWYR-p;u	TSRIRTQSFSLQERQ-p;u	PSWLRRASAPLPGLS-p;d	LKLDKKVSAQEVRKE-p;u
PERT-PSP_HGF	n=24|MAPK3_T202:16185843;14999683;11230338;17062641;15781651;21917714;18819921;15713673;23549785;21454675;21423210;21609022|MAPK3_Y204:14999683;16185843;11230338;17062641;15781651;21917714;18819921;15713673;23549785;21454675;21423210;21609022|MAPK1_T185:14999683;16185843;11230338;17062641;15781651;18819921;21454675;15713673;21423210;23549785;21609022|MAPK1_Y187:16185843;14999683;11230338;17062641;15781651;18819921;15713673;23549785;21454675;21423210;21609022|MAPK8_Y185:18819921;21609022|AKT1_T308:14999683;25649767;24634221;27147579|PTK2_Y576:18664639;21609022|PTK2_Y577:18664639;21609022|GAB1_Y307:16849525;16185843|STAT3_S727:14999683;11230338|STAT3_Y705:11803465;17237271|MET_Y1003:15475459;17062641;12611639;18819921;21423210;24634221|MET_Y1234:15781651;15475459;8302603;16849525;16782899;16914575;17062641;12611639;18819921;19450681;20647329;23549785;21423210;24634221;27147579;21609022|MET_Y1235:15475459;8302603;16849525;16782899;16914575;17062641;15781651;12611639;18819921;19450681;20647329;23549785;21423210;24634221;21609022|MET_Y1349:15475459;16849525;16782899;16914575;17062641;21454675;24634221|MET_Y1356:16782899;21454675|MET_Y1365:17062641;18819921;21423210|GSK3A_S21:20233866;23549785|PXN_Y118:18664639;26697169;21609022|PXN_Y31:18664639;26697169|MET_Y1230:15475459;12611639|GSK3B_S9:18201972;20233866;23549785|MET_S985:15075332;23618918;24634221|MET_Y1313:12611639;24634221	HDHTGFLTEYVATRW-p;u	HTGFLTEYVATRWYR-p;u	HDHTGFLTEYVATRW-p;u	HTGFLTEYVATRWYR-p;u	TSFMMTPYVVTRYYR-p;u	KDGATMKTFCGTPEY-p;u	RYMEDSTYYKASKGK-p;u	YMEDSTYYKASKGKL-p;u	MRHVSISYDIPPTPG-p;u	NTIDLPMSPRTLDSL-p;u	DPGSAAPYLKTKFIC-p;u	VSNESVDYRATFPED-p;u	RDMYDKEYYSVHNKT-p;u	DMYDKEYYSVHNKTG-p;u	STFIGEHYVHVNATY-p;u	YVHVNATYVNVKCVA-p;u	NVKCVAPYPSLLSSE-p;u	SGRARTSSFAEPGGG-p;u	VGEEEHVYSFPNKQK-p;u	FLSEETPYSYPTGNH-p;u	FGLARDMYDKEYYSV-p;u	SGRPRTTSFAESCKP-p;u	PHLDRLVSARSVSPT-p;u	EYCPDPLYEVMLKCW-p;u
PERT-PSP_HEREGULIN	n=9|MAPK3_T202:16843264;16682955;17237269;19205871;20471474|MAPK3_Y204:16843264;16682955;17237269;20471474;19205871;20010870|MAPK1_T185:16682955;16843264;17237269;20471474;19205871;20010870|MAPK1_Y187:16843264;16682955;17237269;20471474;19205871;20010870|ERBB2_Y1248:12049736;19205871|AKT1_S473:14633703;17545609;16682955;16843264;17237269;21172654;17166829;20333297;19205871;20010870|SRC_Y419:19205871;20010870|TNK2_Y284:20623637;20383201|AR_Y269:20623637;20383201;25950519	HDHTGFLTEYVATRW-p;u	HTGFLTEYVATRWYR-p;u	HDHTGFLTEYVATRW-p;u	HTGFLTEYVATRWYR-p;u	PTAENPEYLGLDVPV-p;u	RPHFPQFSYSASGTA-p;u	RLIEDNEYTARQGAK-p;u	LPQNDDHYVMQEHRK-p;u	QLRGDCMYAPLLGVP-p;u
PERT-PSP_H2O2	n=27|TP53_S15:18272544;18490454;15078887;12890678;12959929;11447225;12531896;18431490;18715874|CHEK2_T68:18971944;24059746|TP53_S20:12531896;12959929;11447225;17135248|PRKCD_Y313:17126298;25755284|MAPK8_T183:15755722;15958730;17210579;19590015|MAPK8_Y185:15755722;15958730;17210579;19590015|MAP3K5_S83:15782121;19920149|MAP3K5_S966:14688258;16648474;15755722;19920149|CRK_Y221:12955086;16187300|MAPK14_T180:16885155;18715874;16483932;15782121;15958730;19590015|MAPK14_Y182:16885155;16483932;15782121;15958730;18715874;19590015|PRKAA2_T172:17459875;18195011;20538596|EGFR_Y1092:12063263;18715874|EGFR_Y1197:12063263;7805884|ACACA_S80:18195011;18431490;18715874;23909401|MAP3K5_T838:15755722;15782121;19920149|CAV1_Y14:12921535;11805080;12925753;24632723|SHC1_S36:14749389;17431427;16794602|PRKD1_S738:17804414;15226414;15024053|PRKD1_S742:17804414;15226414;15755722;15024053|PRKD1_Y463:17804414;15226414;12505989|NFKBIA_Y42:11231305;10754328|PRKAA1_T183:17728241;18195011;18431490;18715874;18617528|ATM_S1981:18431490;18971944;24059746;25775545;26344566|HNRNPC_S253:12564933;15687492|H2AFX_S139:12907603;24059746|TERT_Y707:12808100;18829466;20211239	PSVEPPLSQETFSDL-p;u	SSLETVSTQELYSIP-p;u	PLSQETFSDLWKLLP-p;u	SSEPVGIYQGFEKKT-p;u	AGTSFMMTPYVVTRY-p;u	TSFMMTPYVVTRYYR-p;u	ATRGRGSSVGGGSRR-p;d	NEYLRSISLPVPVLV-p;d	GGPEPGPYAQPSVNT-p;u	RHTDDEMTGYVATRW-p;u	TDDEMTGYVATRWYR-p;u	SDGEFLRTSCGSPNY-p;u	TFLPVPEYINQSVPK-p;u	STAENAEYLRVAPQS-p;u	LHIRSSMSGLHLVKQ-p;u	GINPCTETFTGTLQY-p;u	VDSEGHLYTVPIREQ-p;u	TPPEELPSPSASSLG-p;u	ARIIGEKSFRRSVVG-p;u	GEKSFRRSVVGTPAY-p;u	NDTGSRYYKEIPLSE-p;u	DSMKDEEYEQMVKEL-p;u	SDGEFLRTSCGSPNY-p;u	SLAFEEGSQSTTISS-p;u	ETNVKMESEGGADDS-p;u	GKKATQASQEY____-p;u	QDPPPELYFVKVDVT-p;u
PERT-PSP_GM_CSF	n=10|MAPK3_T202:24469048;10788440|MAPK3_Y204:24469048;10788440|MAPK1_T185:24469048;10788440|MAPK1_Y187:24469048;10788440|AKT1_S473:24469048;10788440|RPS6KB1_S447:12740386;12935893|RPS6KB1_T444:12740386;12935893|CSF2RB_S601:16437163;19805619;12920017;10477722|CSF2RB_Y593:8631792;10329850;8752899;10760518;19805619;12920017;17638849|CSF2RB_Y628:9677359;10329850;10760518	HDHTGFLTEYVATRW-p;u	HTGFLTEYVATRWYR-p;u	HDHTGFLTEYVATRW-p;u	HTGFLTEYVATRWYR-p;u	RPHFPQFSYSASGTA-p;u	GSPRTPVSPVKFSPG-p;u	RFIGSPRTPVSPVKF-p;u	LGPPHSRSLPDILGQ-p;u	SFDFNGPYLGPPHSR-p;u	PPPGSLEYLCLPAGG-p;u
PERT-PSP_GHRELIN	n=5|MAPK3_T202:17106060;19888469|MAPK3_Y204:17106060;19888469|MAPK1_T185:17106060;19888469|MAPK1_Y187:17106060;19888469|AKT1_S473:21900501;19888469;17106060	HDHTGFLTEYVATRW-p;u	HTGFLTEYVATRWYR-p;u	HDHTGFLTEYVATRW-p;u	HTGFLTEYVATRWYR-p;u	RPHFPQFSYSASGTA-p;u
PERT-PSP_GENISTEIN	n=5|MAPK3_T202:16840783;19326083|MAPK3_Y204:16840783;19326083|MAPK1_T185:16840783;19326083|MAPK1_Y187:16840783;19326083|DCK_S74:16361699;17350163	HDHTGFLTEYVATRW-p;u	HTGFLTEYVATRWYR-p;u	HDHTGFLTEYVATRW-p;u	HTGFLTEYVATRWYR-p;u	EFEELTMSQKNGGNV-p;u
PERT-PSP_GEFITINIB	n=26|MTOR_S2448:20736484;22322096|ERBB2_Y1248:14633703;16843263|PLCG1_Y783:25573954;20736484|STAT5A_Y694:25573954;20736484;22322096|AKT1_S473:14633703;16357520;16843264;15781651;15897464;22322096;17097564|AKT1_T308:25573954;22322096|BAD_S75:15781651;20736484;22322096|EGFR_Y1016:18451158;25573954|EGFR_Y1069:18451158;25573954;15950906;20736484|EGFR_Y1092:18451158;15329413;16843263;17653080;12700278;15897464;17510392;20736484;26150526;17097564|EGFR_Y1110:18451158;12700278;15781651;20736484|EGFR_Y1172:18451158;25573954;20736484|EGFR_Y1197:18451158;25573954;12429640;20736484|EGFR_Y869:18451158;25573954;26150526|RPS6_S235:20736484;22322096;24501773|RPS6_S236:20736484;22322096;22115753;24501773|RPS6_S240:20736484;22322096|RPS6_S244:20736484;22322096|RPS6_S247:20736484;22322096|PTPN11_Y584:20736484;22115753|GSK3A_S21:14633703;20736484;22322096|GSK3B_S9:14633703;20736484|PAG1_Y387:20736484;22115753|RPS6_T241:20736484;22322096|AKT1S1_T246:20736484;22322096|EPHA2_S897:20736484;26158630	RSRTRTDSYSAGQSV-p;d	PTAENPEYLGLDVPV-p;d	EGRNPGFYVEANPMP-p;d	LAKAVDGYVKPQIKQ-p;d	RPHFPQFSYSASGTA-p;d	KDGATMKTFCGTPEY-p;d	EIRSRHSSYPAGTED-p;d	DVVDADEYLIPQQGF-p;d	EDSFLQRYSSDPTGA-p;d	TFLPVPEYINQSVPK-p;d	GSVQNPVYHNQPLNP-p;d	ISLDNPDYQQDFFPK-p;d	STAENAEYLRVAPQS-p;d	LGAEEKEYHAEGGKV-p;d	IAKRRRLSSLRASTS-p;d	AKRRRLSSLRASTSK-p;d	RLSSLRASTSKSESS-p;d	LRASTSKSESSQK__-p;d	STSKSESSQK_____-p;d	REDSARVYENVGLMQ-p;d	SGRARTSSFAEPGGG-p;d	SGRPRTTSFAESCKP-p;d	SEEPEPDYEAIQTLN-p;d	LSSLRASTSKSESSQ-p;d	LPRPRLNTSDFQKLK-p;d	RVSIRLPSTSGSEGV-p;d
PERT-PSP_GDNF	n=9|MAPK3_T202:12242309;20531297;17209045|MAPK3_Y204:12242309;17209045;20531297|MAPK1_T185:12242309;17209045;20531297|MAPK1_Y187:12242309;17209045;20531297|RET_Y1062:11360177;15286081;20531297;11002419;10995764;11713247;17599050;17209045|RET_Y905:11713247;17599050|AKT1_S473:20531297;12242309|RET_Y1096:10995764;11713247;17599050|RET_Y1015:14766744;11713247	HDHTGFLTEYVATRW-p;u	HTGFLTEYVATRWYR-p;u	HDHTGFLTEYVATRW-p;u	HTGFLTEYVATRWYR-p;u	TWIENKLYGMSDPNW-p;u	DVYEEDSYVKRSQGR-p;u	RPHFPQFSYSASGTA-p;u	RYPNDSVYANWMLSP-p;u	MMVKRRDYLDLAAST-p;u
PERT-PSP_FORSKOLIN_IBMX	n=9|RAF1_S259:12801936;11971957;15899852|RAF1_S43:12801936;15899852|CFTR_S660:1716180;11053017|CFTR_S737:1716180;11053017|CFTR_S795:1716180;11053017|CFTR_S813:1716180;11053017|ITGB4_S1364:17615294;20870721|PDE4D_S126:12023945;16973330;15131123|PDE4A_S145:12023945;15738310;18095939	SQRQRSTSTPNVHMV-p;u	FGYQRRASDDGKLTD-p;u	FSAERRNSILTETLH-p;u	EPLERRLSLVPDSEQ-p;u	TASTRKVSLAPQANL-p;u	DIYSRRLSQETGLEI-p;u	PSGSQRPSVSDDTGC-p;u	VHSQRRESFLYRSDS-p;u	ATSQRRESFLYRSDS-p;u
PERT-PSP_FORSKOLIN	n=22|MAPK3_T202:12391272;12138104;10940302;12221082;17634416|MAPK3_Y204:12391272;17634416;12138104;10940302;12221082|MAPK1_T185:12391272;10940302;12221082;17634416|MAPK1_Y187:12391272;10940302;12221082;17634416|RAF1_S43:11971957;10862777|AKT1_S473:16428343;18728186|ADRB2_S262:14722251;24690384|CREB1_S133:17301150;7876182;15454081;15073527;17426037;8887554;9687510;18787837;18854309;15753290;14536081;12567184;12372763;20484048|VASP_S157:17082196;11919161;10922374;21423205;23611601;25759389|VASP_S239:12576312;19261611;10922374;21423205;25759389|GSK3A_S21:16476742;11035810;15950778|LASP1_S146:12571245;26061439|GSK3B_S9:11035810;15950778;12167628|ATF1_S63:17301150;18086876;8887554;9687510|CFTR_S700:1377674;19328185|CFTR_S737:19328185;26079370|LCP1_S5:10446213;16636079|FXYD1_S88:15621037;16943195|CCND3_T283:15252116;16331257|PDE3A_S312:16153182;19261611|ITPR3_S934:16107208;17257671|RGS18_S216:24244663;22234696	HDHTGFLTEYVATRW-p;u	HTGFLTEYVATRWYR-p;u	HDHTGFLTEYVATRW-p;u	HTGFLTEYVATRWYR-p;u	FGYQRRASDDGKLTD-p;u	RPHFPQFSYSASGTA-p;u	GHGLRRSSKFCLKEH-p;u	EILSRRPSYRKILND-p;u	EHIERRVSNAGGPPA-p;u	GAKLRKVSKQEEASG-p;u	SGRARTSSFAEPGGG-p;u	MEPERRDSQDGSSYR-p;u	SGRPRTTSFAESCKP-p;u	GILARRPSYRKILKD-p;u	FGEKRKNSILNPINS-p;u	EPLERRLSLVPDSEQ-p;u	___MARGSVSDEEMM-p;u	RSSIRRLSTRRR___-p;u	QGPSQTSTPTDVTAI-p;u	SKSHRRTSLPCIPRE-p;u	MVLSRKQSVFSAPSL-p;u	PTNLRRRSRSFTCNE-p;u
PERT-PSP_FMLP	n=6|PLA2G4A_S505:14530366;11737068|AKT1_S473:11359783;14530366;11042204;17339610|AKT1_T308:11359783;11583116;17339610|MAPK14_T180:14530366;17339610|MAPK14_Y182:14530366;17339610|NCF1_S345:16778989;8089108	LNTSYPLSPLSDFAT-p;u	RPHFPQFSYSASGTA-p;u	KDGATMKTFCGTPEY-p;u	RHTDDEMTGYVATRW-p;u	TDDEMTGYVATRWYR-p;u	QARPGPQSPGSPLEE-p;u
PERT-PSP_FL	n=5|FLT3_Y589:9737679;16684964;19477218|FLT3_Y591:9737679;15345593;19477218|FLT3_Y599:9737679;16684964;19477218|FLT3_Y955:19438505;19477218|FLT3_Y768:19438505;19477218	TGSSDNEYFYVDFRE-p;u	SSDNEYFYVDFREYE-p;u	VDFREYEYDLKWEFP-p;u	ADAEEAMYQNVDGRV-p;u	HSEDEIEYENQKRLE-p;u
PERT-PSP_FIBRONECTIN	n=10|MAPK3_T202:15866871;20145126|MAPK3_Y204:15866871;20145126|MAPK1_T185:15866871;20145126|MAPK1_Y187:15866871;20145126|AKT1_S473:10716737;11331582;16397245;11956329|PTK2_Y397:14512423;15800067;15598735;12960434;8051157;19029090;12927054;11313859;16331263;14670178;11909938;20145126;20658524;23454549|PTK2_Y576:11909938;20658524;23716717|PTK2_Y577:12960434;19029090;15598735;23716717|PTK2_Y861:11313859;12960434;12927054;16331263|SRC_Y419:14720123;16331263;20145126	HDHTGFLTEYVATRW-p;u	HTGFLTEYVATRWYR-p;u	HDHTGFLTEYVATRW-p;u	HTGFLTEYVATRWYR-p;u	RPHFPQFSYSASGTA-p;u	SVSETDDYAEIIDEE-p;u	RYMEDSTYYKASKGK-p;u	YMEDSTYYKASKGKL-p;u	PIGNQHIYQPVGKPD-p;u	RLIEDNEYTARQGAK-p;u
PERT-PSP_FGF2	n=10|PTPRA_Y798:19658100;21437283|AKT1_S473:16185843;16641227;12384403|MAPK14_Y182:16000370;21437283|CDK5_Y15:19658100;21437283|SHC1_Y427:19658100;21437283|SPRY2_Y55:15637081;15564375;17255109;16000370|EPHA2_Y772:19658100;21437283|DLG3_Y673:19658100;21437283|HNRNPA1_Y357:19658100;21437283|LRP6_S1490:22558232;25640183	YIDAFSDYANFK___-p;u	RPHFPQFSYSASGTA-p;u	TDDEMTGYVATRWYR-p;u	EKIGEGTYGTVFKAK-p;u	ELFDDPSYVNVQNLD-p;u	AIRNTNEYTEGPTVV-p;u	EDDPEATYTTSGGKI-p;u	NEVDGQDYHFVVSRE-p;u	KPRNQGGYGGSSSSS-p;u	AILNPPPSPATERSH-p;u
PERT-PSP_FGF1	n=10|MAPK3_T202:16682955;11922392;17289590;20154271;20471474;20388777;23405013|MAPK3_Y204:16682955;11922392;17289590;20471474;20154271;20388777;23405013|MAPK1_T185:16682955;11922392;17289590;20471474;20388777;23405013|MAPK1_Y187:16682955;11922392;17289590;20471474;20388777;23405013|AKT1_S473:16682955;18936167;23405013|FGFR1_Y653:8622701;20388777;23405013|FGFR1_Y654:8622701;20388777;23405013|STAT3_S727:11922392;20388777|SHC1_Y427:16682955;19901323|FGFR1_S777:23405013;24141780	HDHTGFLTEYVATRW-p;u	HTGFLTEYVATRWYR-p;u	HDHTGFLTEYVATRW-p;u	HTGFLTEYVATRWYR-p;u	RPHFPQFSYSASGTA-p;u	RDIHHIDYYKKTTNG-p;u	DIHHIDYYKKTTNGR-p;u	NTIDLPMSPRTLDSL-p;u	ELFDDPSYVNVQNLD-p;u	SMPLDQYSPSFPDTR-p;u
PERT-PSP_EXERCISE	n=21|EIF4EBP1_T46:16873412;19036825|EIF4EBP1_T37:19036825;16873412|MAPK3_T202:15308678;14998784;15297577;16822962|MAPK3_Y204:15308678;14998784;15297577;16822962|MAPK1_T185:15308678;16822962;15297577|MAPK1_Y187:15308678;15297577;16822962|SRF_S103:16690701;17627985|AKT1_S473:16188907;16873412|PRKAA2_T172:12391032;12413941;16051629;27327080|PDHA1_S293:17957032;21680880|PDHA1_S300:17957032;21680880|RPS6KB1_T412:14998784;16873412|PRKAA1_T183:16188906;12391032;15383373;16600998;19036825;19884317|LIPE_S853:16188906;15308678|LIPE_S855:16188906;15308678|ACACB_S222:16051629;15383373;16188906;16600998;12488245;12391032;12413941;12068056;19036825;26822091|CAMK2D_T287:17627985;19884317|CAMK2G_T287:17627985;19884317|TBC1D1_T596:24247980;26822091|TBC1D1_S237:24247980;26822091|TBC1D4_S704:19923418;24247980;26822091	GGTLFSTTPGGTRII-p;d	PPGDYSTTPGGTLFS-p;d	HDHTGFLTEYVATRW-p;u	HTGFLTEYVATRWYR-p;u	HDHTGFLTEYVATRW-p;u	HTGFLTEYVATRWYR-p;u	RGLKRSLSEMEIGMV-p;u	RPHFPQFSYSASGTA-p;u	SDGEFLRTSCGSPNY-p;u	TYRYHGHSMSDPGVS-p;d	SMSDPGVSYRTREEI-p;d	NQVFLGFTYVAPSVL-p;u	SDGEFLRTSCGSPNY-p;u	IAEPMRRSVSEAALA-p;u	EPMRRSVSEAALAQP-p;u	PTMRPSMSGLHLVKR-p;u	SMMHRQETVDCLKKF-p;u	SMMHRQETVECLRKF-p;u	AFRRRANTLSHFPIE-p;u	RPMRKSFSQPGLRSL-p;u	PSLHTSFSAPSFTAP-p;u
PERT-PSP_ETOPOSIDE	n=15|TP53_S20:15140942;15471885;16377624;14517211;14612532|TP53_S37:15471885;9744860|TP53_S46:15843377;15471885;16377624;21394211|TP53_S6:15471885;14517211|CDK1_Y15:15964826;15674326;19933706|MAPK8_T183:19783996;20921231|MAPK8_Y185:19783996;20921231|CHEK1_S345:14681223;15674326;17276342;17015476;18927589;20188555;20347419;20372057|MAPK14_T180:15674326;20871633|MAPK14_Y182:15674326;20871633|SMC1A_S966:17015476;18620545|H2AFX_S139:12907603;17015476;15289343;18438399;10734083;18406329;20978201;20921231;20637859|E2F1_S364:12717439;22184068|TRIM28_S473:21851590;26158765|PRKDC_S2056:15677476;19351595	PLSQETFSDLWKLLP-p;u	NVLSPLPSQAMDDLM-p;u	AMDDLMLSPDDIEQW-p;u	__MEEPQSDPSVEPP-p;u	EKIGEGTYGVVYKGR-p;u	AGTSFMMTPYVVTRY-p;u	TSFMMTPYVVTRYYR-p;u	LVQGISFSQPTCPDH-p;u	RHTDDEMTGYVATRW-p;u	TDDEMTGYVATRWYR-p;u	GEDSVSGSQRISSIY-p;u	GKKATQASQEY____-p;u	PLLSRMGSLRAPVDE-p;u	SGVKRSRSGEGEVSG-p;u	VQSYSYSSQDPRPAT-p;u
PERT-PSP_ESTROGEN	n=20|AKT1_S473:15314172;11029403;15967841;11731414;17237269;17018601;17108142;19477925;20101232;20145118;20085797|NOS3_S1177:11029403;15967841|ESR1_S104:12856811;16076840;8308015;16741565;17068199;18372406;18984578;18367407;26522726|ESR1_S106:12856811;8308015;16076840;16741565;17068199;18372406;18984578;18367407;26522726|ESR1_S118:18922467;17158758;14764652;15528270;12856811;7476978;12118371;10949034;15808510;15059947;15831449;16076840;8308015;16741565;15913882;16452229;16223974;17068199;17237269;17466625;17157789;17047081;17108142;12775708;18372406;19339517;18984578;20103631;18367407;19377875;20696772|ESR1_S167:17068199;15528270;7838153;16741565;18984578;18367407|ESR1_Y537:10571988;16741565;17068199|ESR1_S236:16741565;17068199;18984578|ESR1_S305:17068199;16741565;19205871|GSK3B_S9:17108142;20101232|ESR1_S102:16076840;18984578|ESR1_T311:12138194;16741565|ESR1_S154:18984578;18367407|NCOA3_S857:15383283;15808510;17157789|NCOA3_S860:18922467;15383283|NCOA3_S867:18922467;15383283|NCOA3_S543:18922467;15383283|NCOA3_S505:18922467;15383283|NCOA3_T24:18922467;15383283|ESR1_S559:18984578;20043841	RPHFPQFSYSASGTA-p;u	TSRIRTQSFSLQERQ-p;u	FPPLNSVSPSPLMLL-p;u	PLNSVSPSPLMLLHP-p;u	LHPPPQLSPFLQPHG-p;u	GGRERLASTNDKGSM-p;u	CKNVVPLYDLLLEML-p;u	IDKNRRKSCQACRLR-p;u	IKRSKKNSLALSLTA-p;u	SGRPRTTSFAESCKP-p;u	GGFPPLNSVSPSPLM-p;u	NSLALSLTADQMVSA-p;u	PAFYRPNSDNRRQGG-p;u	PPYNRAVSLDSPVSV-p;u	NRAVSLDSPVSVGSS-p;u	SPVSVGSSPPVKNIS-p;u	SLLSTLSSPGPKLDN-p;u	SPVAGVHSPMASSGN-p;u	KRKLPCDTPGQGLTC-p;u	PTSRGGASVEETDQS-p;u
PERT-PSP_ERLOTINIB	n=22|MAPK3_T202:15657067;25573954;22973961;24919575|MAPK3_Y204:15657067;25573954;22973961;23882028;24919575|MAPK1_T185:15657067;25573954;22973961;24919575|MAPK1_Y187:15657067;25573954;22973961;23882028;24919575|AKT1_S473:15657067;22973961|GAB1_Y659:23882028;24919575|PTK2_Y861:23882028;24919575|EGFR_Y1016:15657067;25573954|EGFR_Y1069:15657067;25573954|EGFR_Y1092:16843263;15657067;25573954;15329413;21080693;24252946;24919575|EGFR_Y1110:15657067;19690143;21080693;22891331;23882028|EGFR_Y1172:15657067;25573954;21080693;23882028;24919575|EGFR_Y1197:25573954;21080693;22973961;24919575|EGFR_Y869:15657067;25573954;19690143|SHC1_Y349:15657067;24919575|SHC1_Y427:23882028;24919575|CBL_Y674:22115753;24919575|BCAR1_Y234:23882028;24919575|RAB7A_Y183:23882028;24919575|ERBB3_Y1289:23882028;24919575|NEDD9_Y317:23882028;24919575|DLG3_Y673:23882028;24919575	HDHTGFLTEYVATRW-p;d	HTGFLTEYVATRWYR-p;d	HDHTGFLTEYVATRW-p;d	HTGFLTEYVATRWYR-p;d	RPHFPQFSYSASGTA-p;d	VADERVDYVVVDQQK-p;d	PIGNQHIYQPVGKPD-p;u	DVVDADEYLIPQQGF-p;d	EDSFLQRYSSDPTGA-p;d	TFLPVPEYINQSVPK-p;d	GSVQNPVYHNQPLNP-p;d	ISLDNPDYQQDFFPK-p;d	STAENAEYLRVAPQS-p;d	LGAEEKEYHAEGGKV-p;d	EEPPDHQYYNDFPGK-p;d	ELFDDPSYVNVQNLD-p;d	SSSANAIYSLAARPL-p;d	AQPEQDEYDIPRHLL-p;u	QETEVELYNEFPEPI-p;d	CPASEQGYEEMRAFQ-p;d	VGSQNDAYDVPRGVQ-p;u	NEVDGQDYHFVVSRE-p;d
PERT-PSP_EPO	n=14|MAPK3_T202:11875080;12356731;17200115;10799542;19050043|MAPK3_Y204:11875080;12356731;17200115;10799542;19050043|MAPK1_T185:11875080;12356731;17200115;10799542;19050043|MAPK1_Y187:11875080;12356731;17200115;10799542;19050043|STAT5A_Y694:11875080;11641791;18394555;20508164|AKT1_S473:12506011;18394555;10910908;17200115|AKT1_T308:17200115;10910908|STAT3_Y705:11875080;19050043|GSK3A_S21:11520785;17200115|FOXO3_T32:12506011;10910908|GSK3B_S9:11520785;17200115|EPOR_Y426:11290583;10660611|GATA1_S310:16107690;18394555|EPOR_Y456:11290583;10660611;20136632	HDHTGFLTEYVATRW-p;u	HTGFLTEYVATRWYR-p;u	HDHTGFLTEYVATRW-p;u	HTGFLTEYVATRWYR-p;u	LAKAVDGYVKPQIKQ-p;u	RPHFPQFSYSASGTA-p;u	KDGATMKTFCGTPEY-p;u	DPGSAAPYLKTKFIC-p;u	SGRARTSSFAEPGGG-p;u	QSRPRSCTWPLQRPE-p;u	SGRPRTTSFAESCKP-p;u	ASAASFEYTILDPSS-p;u	QTRNRKASGKGKKKR-p;u	PPHLKYLYLVVSDSG-p;u
PERT-PSP_EPINEPHRINE	n=7|MAPK3_T202:12391272;17855349|MAPK3_Y204:12391272;17855349|MAPK1_T185:12391272;17855349;11522288|MAPK1_Y187:12391272;17855349;11522288|VASP_S157:17855349;25759389|ADRB2_S355:14722251;11040066;16980556;14691047|ADRB2_S356:16980556;14722251;11040066;14691047	HDHTGFLTEYVATRW-p;u	HTGFLTEYVATRWYR-p;u	HDHTGFLTEYVATRW-p;u	HTGFLTEYVATRWYR-p;u	EHIERRVSNAGGPPA-p;u	KAYGNGYSSNGNTGE-p;u	AYGNGYSSNGNTGEQ-p;u
PERT-PSP_EGF	n=165|ERBB2_Y1248:9637788;17870612;18945363;18687633;19205871|MAPK8_T183:11884401;10521505;20534535;16076871;17621270;19651622|MAPK8_Y185:11884401;20534535;16076871;17621270;19651622;10521505|MAPK9_T183:17621270;20534535;16076871|MAPK9_Y185:20534535;16076871;17621270|PLCG1_Y783:14523024;16038803;15708852;16525023;17561374|JUN_S63:11401472;19118012;21177766;20395206;21212517|CTTN_S418:10537323;21079800|CTTN_Y421:17870612;23146907|RAF1_S338:16129686;16892053;15710605;11259591;16858395;12446733;18775988;10712905;19595761;20471474;19766101;20212043;27104980|RAF1_S621:10862777;19595761|RAF1_Y341:11376654;11134016;12446733|STAT1_S727:12270932;9153303|STAT1_Y701:14498832;12270932;16205632|STAT5A_Y694:17081983;9813040;19651622|AKT1_T308:16847055;16767165;11278269;15126379;12609989;14657000;17386267;19172738;15461588;21177249;20606012;20212043;26364609|BAD_S75:16847055;16767165;12566304;20179209|BAD_S99:16847055;21177249;20179209|ELK1_S383:11701445;8688081;11309409;20727996;20471474;18775330|NOS3_S1177:15327994;12644590|JUN_S73:19118012;21177766;20395206|GAB1_Y307:15574420;16185843|GAB1_Y627:11323411;16185843|GAB1_Y659:11323411;18271526;17870612;21214269;26929352|CRK_Y221:21602891;25381819|MAPK14_T180:12660819;16223362;12433918;20471474;19651622|MAPK14_Y182:12660819;16223362;12433918;20471474;19651622;21214269|PGR_S294:10655479;11509655;18202149;15798179;17173941;17717077|RPS6KA1_S380:16767165;15647351;19036157;20471474;21646345;19651622|RPS6KA1_T573:15647351;25730857|EGFR_S1070:1309762;7805884;3138233;7505275;17870612|EGFR_S1071:3138233;1309762;7805884;7505275|EGFR_T678:2987962;3379075;10816576;1860884|EGFR_T693:2115882;7805884;3138233;7505275;17870612;2543683;18220336;15901825;24269888|EGFR_Y1016:12101233;15592458;15708852;15618223;17870612;17575160;16461772;11304462;9020117;10653583;14530278;19915609;20421302;1314835;24797263|EGFR_Y1069:12101233;15951569;12063263;15618223;14627991;15950906;15708852;15143154;17533369;18687633;15901825;14530278;22157759;20739666;20215522|EGFR_Y1092:12101233;15951569;15592458;11983694;15329413;15618223;9733788;15192046;12063263;8910327;16843263;18271526;17653080;17870612;17575160;7741752;16461772;2022651;3263271;12700278;12842895;16037379;12433918;12771140;18687633;18668345;14764607;18658095;19154417;14530278;14760089;19534553;20421302;19836242;19531499;18320059;20647329;20739666;1314835;19935697;23188829;24269888;25779657;24797263;19915609;26351843;26936397|EGFR_Y1110:2803273;12101233;15192046;18271526;7741752;11304462;12700278;12771140;15901825;14760089;19915609;21339742;1314835;19935697;23636329;16729043;24797263|EGFR_Y1197:11723127;12101233;12063263;18320059;18271526;16943190;16904111;9733788;17870612;17575160;15192046;7805884;16574647;2022651;3263271;15708852;12177062;17142325;12771140;18687633;15901825;19088432;10653583;14530278;19534553;20421302;19915609;19704002;1314835;19935697;23188829;16729043;17621270;23764002;24797263;26918609|EGFR_Y869:12101233;14764607;15618223;15592458;14523024;16862179;16843263;18271526;17575160;16461772;11983694;15282306;12063263;12842895;15615697;15708852;16936701;14530278;20421302;19836242;20371672;19704002;19935697;16729043;24797263;25347738;26936397|RPS6KA3_S227:15206906;10980595|RPS6KA3_S386:15206906;10980595;18156174|MAP2K2_S222:20471474;20212043;20628053|MAP2K2_S226:20212043;20471474;20628053;27104980|RPS6_S235:17081983;16641152;20471474;23528009;19651622|RPS6_S236:17081983;16641152;20471474;23528009;19651622|RPS6_S240:21071439;19651622|ESR1_S118:14764652;17615152;12118371;9528769;17047081;16168121;20471474;18367407|ESR1_S167:9528769;11432835;16168121;18367407|EZR_Y354:1382070;26936397|PAK1_S144:21177766;26160174|STAT3_S727:14963038;7543024;17008315;10521505;20471474;24615012|STAT3_Y705:14963038;15951569;17008315;12842895;15950906;12075083;10521505;20421302;19704002;26307676|STAT5B_Y699:11751923;18550772;17822672;17870612;16772534;19651622|MAPK7_T219:11739740;12042304|MAPK7_Y221:11739740;12042304;21214269|RPS6KA5_S376:15684425;19651622|ATF2_T69:12110590;19651622|ATF2_T71:12110590;19651622|SRC_Y419:12606547;11983694;12473651;17045208;14963038;20371672;18320059;20383201;21423210;25347738;26918609|PDHA1_S293:24486017;25104357|MAP2K1_S298:18593598;16129686;16847055;18775988;27169363|RPS6KB1_S434:15304500;11279232|CAV1_Y14:16332692;11075810|SHC1_Y349:8939605;14990987;15951569|SHC1_Y350:8939605;15951569|SHC1_Y427:15951569;11687594;18271526;8939605;14990987;17870612;12842895;15708852;18687633;8084588;19534553;19651622|MAP2K1_S222:16129686;16916643;20471474;19766101;20628053;20212043;20739666;18775988;27169363;27104980|MAP2K1_S218:16129686;16916643;20471474;19766101;20628053;20212043;20739666;18775988;27169363;27104980|CBL_Y700:18271526;12604776|CBL_Y731:11994282;12604776;19836242|KRT8_S432:9524113;9054461|STMN1_S16:17081983;14645234;11058583|STMN1_S25:11058583;17081983;19651622|FOXO1_T24:18687633;21177249|PLCG1_Y771:15951569;17870612;16525023|PLCG1_Y1253:16038803;17870612;17081983;22157759|GSK3A_S21:16767165;19443725;20739666|PXN_Y118:15572663;17870612|RPS6KB1_T252:12183455;17347671|RPS6KB1_T412:12183455;15304500;11279232;15235105;12609989;17347671;18056704;16546978;19172738;10993886;23415227;23528009|RGS16_Y168:11602604;12588871|ERBB2_Y1222:9637788;21339742;20647329;23188829|STAT5B_Y725:11751923;16772534|STAT5B_Y740:11751923;16772534|STAT5B_Y743:11751923;16772534|EZR_Y146:1382070;15647376;26936397|SMAD2_T220:10197981;19917253|SPRY2_Y55:15637081;12815057;12593795;16479008|GJA1_S279:24399133;24492000|GJA1_S282:24399133;24492000|CBL_Y674:18271526;11687594;19534553|TNK2_Y859:18271526;15951569|TNK2_Y860:15951569;18271526|INPPL1_Y986:15951569;19651622|GSK3B_S9:18322105;16767165;15126379;15467740;15448698;19443725;21177249;20739666;16546978|SPAG9_T217:17081983;19651622|CASP9_T125:18083711;12792650|ERBB2_Y1221:21339742;20647329;23188829|ATF1_S63:9687510;12414794;18794154|RPS6KA3_T365:17804722;10980595|RPS6KA3_T577:10980595;15206906|HGS_Y329:17101784;12953068;11687594|HGS_Y334:17101784;12953068;11687594|LIFR_S1044:7777512;18624908|GAREM1_Y453:19509291;15951569|SMAD1_S206:9335504;17289590|SMAD3_T179:10197981;16156666;19920136;19917253|SMAD3_S204:10197981;16156666;19920136;19917253|SMAD3_S208:10197981;16156666;19920136;19917253|SMAD3_S213:10197981;19917253|CAD_S1859:23429703;19651622|EGFR_S695:7805884;3138233;2115882;7505275|EGFR_S1026:8360196;15901825|ITGB4_S1356:17615294;15121854;20870721;22824799|ITGB4_S1360:17615294;15121854|ITGB4_S1364:17615294;15121854;20870721|TNS3_Y780:19651622;21214269|EGFR_Y998:18271526;17870612;19534553;19531499;16729043|TNKS1BP1_S1385:17081983;19651622|SRRM2_S2272:18220336;19651622|RPTOR_S863:21071439;19864431|ARHGEF7_S518:17870612;18220336|CCDC50_Y145:15951569;16803894|MAPK7_T733:25689862;19651622|TOB1_S152:12050114;12151396|TOB1_S154:12050114;12151396|TOB1_S164:12050114;12151396|YBX1_S102:19036157;19651622|HIST1H3A_S10:10856237;21646345|EGFR_S991:15901825;19531499|CCDC88A_S1417:16139227;25707853|CRK_Y251:21602891;25381819|MYH9_S1943:17081983;17567956|TNS3_S776:19651622;21214269|RICTOR_T1135:19935711;19995915|PDCD4_S457:17081983;19651622|CASP8_Y380:18089778;16619028|CD2AP_S458:18220336;19651622|ITGB4_S1494:19005215;22824799|MATR3_S188:17081983;18220336;19651622|ABLIM3_S503:17081983;19651622|ABLIM3_S504:17081983;19651622|ANK3_S1459:18220336;19651622|TPR_S2155:18220336;19651622|AKT1S1_T246:23415227;19651622|AR_Y535:17045208;20383201|CTNNB1_S552:17287208;22094462|MATR3_S195:18220336;19651622|AR_Y269:20623637;20383201;25950519|SOS1_S1134:19651622;22827337|ITGB4_T1736:22357621;26580203|EPHA2_S897:19573808;19651622;26158630|EPS15_S796:24269888;19651622|ABI1_S225:21419341;19917258|FGFR1_S777:23405013;24141780|FAM129B_S646:19651622;26721396|FAM129B_S641:19651622;26721396|SNTB2_S222:18220336;19651622|DENND1A_S520:18220336;19651622|DENND1A_S523:18220336;19651622|ARHGEF7_Y620:16892055;20375009|IRF2BP2_S240:18220336;19651622|PHF3_S1925:18220336;19651622|ARPC1B_T21:14749719;26160174	PTAENPEYLGLDVPV-p;u	AGTSFMMTPYVVTRY-p;u	TSFMMTPYVVTRYYR-p;u	ACTNFMMTPYVVTRY-p;u	TNFMMTPYVVTRYYR-p;u	EGRNPGFYVEANPMP-p;u	KNSDLLTSPDVGLLK-p;u	TEERLPSSPVYEDAA-p;u	RLPSSPVYEDAASFK-p;u	RPRGQRDSSYYWEIE-p;u	PKINRSASEPSLHRA-p;u	GQRDSSYYWEIEASE-p;u	TDNLLPMSPEEFDEV-p;u	DGPKGTGYIKTELIS-p;u	LAKAVDGYVKPQIKQ-p;u	KDGATMKTFCGTPEY-p;u	EIRSRHSSYPAGTED-p;u	PFRGRSRSAPPNLWA-p;u	IHFWSTLSPIAPRSP-p;u	TSRIRTQSFSLQERQ-p;u	VGLLKLASPELERLI-p;u	MRHVSISYDIPPTPG-p;u	KGDKQVEYLDLDLDS-p;u	VADERVDYVVVDQQK-p;u	GGPEPGPYAQPSVNT-p;u	RHTDDEMTGYVATRW-p;u	TDDEMTGYVATRWYR-p;u	APMAPGRSPLATTVM-p;u	HQLFRGFSFVATGLM-p;u	AENGLLMTPCYTANF-p;u	DSFLQRYSSDPTGAL-p;u	SFLQRYSSDPTGALT-p;u	RHIVRKRTLRRLLQE-p;u	RELVEPLTPSGEAPN-p;u	DVVDADEYLIPQQGF-p;u	EDSFLQRYSSDPTGA-p;u	TFLPVPEYINQSVPK-p;u	GSVQNPVYHNQPLNP-p;u	STAENAEYLRVAPQS-p;u	LGAEEKEYHAEGGKV-p;u	DHEKKAYSFCGTVEY-p;u	HQLFRGFSFVAITSD-p;u	VSGQLIDSMANSFVG-p;u	LIDSMANSFVGTRSY-p;u	IAKRRRLSSLRASTS-p;u	AKRRRLSSLRASTSK-p;u	RLSSLRASTSKSESS-p;u	LHPPPQLSPFLQPHG-p;u	GGRERLASTNDKGSM-p;u	LMLRLQDYEEKTKKA-p;u	SNSQKYMSFTDKSAE-p;u	NTIDLPMSPRTLDSL-p;u	DPGSAAPYLKTKFIC-p;u	TAKAVDGYVKPQIKQ-p;u	AEHQYFMTEYVATRW-p;u	HQYFMTEYVATRWYR-p;u	EKLFQGYSFVAPSIL-p;u	SVIVADQTPTPTRFL-p;u	IVADQTPTPTRFLKN-p;u	RLIEDNEYTARQGAK-p;u	TYRYHGHSMSDPGVS-p;u	RTPGRPLSSYGMDSR-p;u	SFEPKIRSPRRFIGS-p;u	VDSEGHLYTVPIREQ-p;u	EEPPDHQYYNDFPGK-p;u	EPPDHQYYNDFPGKE-p;u	ELFDDPSYVNVQNLD-p;u	LIDSMANSFVGTRSY-p;u	VSGQLIDSMANSFVG-p;u	EGEEDTEYMTPSSRP-p;u	QQIDSCTYEAMYNIQ-p;u	SAYGGLTSPGLSYSL-p;u	KELEKRASGQAFELI-p;u	QAFELILSPRSKESV-p;u	LPRPRSCTWPLPRPE-p;u	IGTAEPDYGALYEGR-p;u	EGSFESRYQQPFEDF-p;u	SGRARTSSFAEPGGG-p;u	VGEEEHVYSFPNKQK-p;u	HDGTVTHTFCGTIEY-p;u	NQVFLGFTYVAPSVL-p;u	TLMEKDSYPRFLKSP-p;u	PAFDNLYYWDQDPPE-p;u	AGGGSATYMDQAPSP-p;u	AVCPQAHYNMYPQNP-p;u	PQAHYNMYPQNPDSV-p;u	KEVHKSGYLSSERLI-p;u	QSNYIPETPPPGYIS-p;u	AIRNTNEYTEGPTVV-p;u	SSPTAPLSPMSPPGY-p;u	TAPLSPMSPPGYKLV-p;u	SSSANAIYSLAARPL-p;u	KKVSSTHYYLLPERP-p;u	KVSSTHYYLLPERPS-p;u	NSFNNPAYYVLEGVP-p;u	SGRPRTTSFAESCKP-p;u	PAGDGLLTPDAQKGG-p;u	PEVLRPETPRPVDIG-p;u	SPAFDNLYYWDQDPP-p;u	GILARRPSYRKILKD-p;u	DPEFTAKTPKDSPGI-p;u	AENGLLMTPCYTANF-p;u	IDPELARYLNRNYWE-p;u	ARYLNRNYWEKKQEE-p;u	WNLVSPDSPRSIDSN-p;u	PGKSELPYEELWLEE-p;u	SSSTYPHSPTSSDPG-p;u	PQSNIPETPPPGYLS-p;u	NHSMDAGSPNLSPNP-p;u	DAGSPNLSPNPMSPA-p;u	NLSPNPMSPAHNNLD-p;u	PPRIHRASDPGLPAE-p;u	LVEPLTPSGEAPNQA-p;u	PQQGFFSSPSTSRTP-p;u	YSDDVLRSPSGSQRP-p;u	VLRSPSGSQRPSVSD-p;u	PSGSQRPSVSDDTGC-p;u	RKLSLGQYDNDAGGQ-p;u	SPTDSNFYRALMDEE-p;u	LRHNGSLSPGLEARD-p;u	AAAMNLASPRTAVAP-p;u	LTQSAPASPTNKGVH-p;u	LSASPRMSGFIYQGK-p;u	RAYADSYYYEDGGMK-p;u	LPPVFSGTPKGSGAG-p;u	PASSVSSSPSPPFGH-p;u	SSVSSSPSPPFGHSA-p;u	FGHSAAVSPTFMPRS-p;u	NPRKYLRSVGDGETV-p;u	TKQTARKSTGGKAPR-p;u	DERMHLPSPTDSNFY-p;u	INRERQKSLTLTPTR-p;u	QKRVPNAYDKTALAL-p;u	RKGAGDGSDEEVDGK-p;u	GGRLRKLSLGQYDND-p;u	NRRIRTLTEPSVDFN-p;u	RGRKRFVSEGDGGRL-p;u	TDSEEQPYLEMDLSS-p;u	QLPLRPKSVDFDSLT-p;d	TLTRDYNSLTRSEHS-p;u	KRHFRRDSFDDRGPS-p;u	VPRARRFSSGGEEDD-p;u	PRARRFSSGGEEDDF-p;u	EKTDRRQSFASLALR-p;u	GFAEAIHSPQVAGVP-p;u	LPRPRLNTSDFQKLK-p;u	MDSYSGPYGDMRLET-p;u	QDTQRRTSMGGTQQQ-p;u	SFDDRGPSLNPVLDY-p;u	QLRGDCMYAPLLGVP-p;u	PHGPRSASVSSISLT-p;u	EFVSRTLTTSGTLST-p;u	RVSIRLPSTSGSEGV-p;u	RSINKLDSPDPFKLN-p;u	ARLGSQHSPGRTASL-p;u	SMPLDQYSPSFPDTR-p;u	PESPPPASPDGVTEI-p;u	PFEASPESPPPASPD-p;u	WEGAAPQSPSFSGSE-p;u	AVEGRRTSVPSPEQP-p;u	GRRTSVPSPEQPQPY-p;u	PAPLTPAYHTLPHPS-p;u	GAHKRPASVSSSAAV-p;u	GDRQRFYSDSHHLKR-p;u	HAWNKDRTQIAICPN-p;u
PERT-PSP_DOXORUBICIN	n=18|TP53_S15:15489221;15471885;18032786;15782130;17371838;18765533;19882354;20663147;20562916;20080565;26675349|CHEK2_T68:15489221;20798688;20160490;19882354;22669845|TP53_S20:15489221;15471885;19882354;20562916|TP53_S37:15471885;15489221;18765533;20562916;19882354|TP53_S392:15471885;15489221;18765533;20562916;19882354|TP53_S6:15471885;15489221;19882354|TP53_S9:15489221;19882354|CHEK2_T26:12493754;16140914|CHEK2_S28:12493754;16140914|CHEK2_S33:15489221;20160490|CHEK2_S35:15489221;20160490|CHEK1_S317:15489221;26675349|CHEK1_S345:15489221;20932473;27303922|MAPKAPK2_T334:17292828;20932473;22128155|ATM_S1981:15489221;16205633;15226436;19882354;20424263|H2AFX_S139:12907603;16205633;15489221;18032786;17371838;17292828;16061642;20978201;22669845|TP53_T55:15116093;11409876|TRIM28_S824:17942393;20424263;22491012	PSVEPPLSQETFSDL-p;u	SSLETVSTQELYSIP-p;u	PLSQETFSDLWKLLP-p;u	NVLSPLPSQAMDDLM-p;u	FKTEGPDSD______-p;u	__MEEPQSDPSVEPP-p;u	EEPQSDPSVEPPLSQ-p;u	SQPHGSVTQSQGSSS-p;u	PHGSVTQSQGSSSQS-p;u	TQSQGSSSQSQGISS-p;u	SQGSSSQSQGISSSS-p;u	ENVKYSSSQPEPRTG-p;u	LVQGISFSQPTCPDH-p;u	QSTKVPQTPLHTSRV-p;u	SLAFEEGSQSTTISS-p;u	GKKATQASQEY____-p;u	DDIEQWFTEDPGPDE-p;u	LPGAGLSSQELSGGP-p;u
PERT-PSP_DEPOLARIZATION	n=5|AKT1_S473:15799972;16987514|PTK2B_Y402:15166227;22802128|CREB1_S133:14645681;7876182;15454081;20128810|PPP1R12A_T696:12919947;17110524|PPP1R12A_T853:16421202;17110524	RPHFPQFSYSASGTA-p;d	CSIESDIYAEIPDET-p;u	EILSRRPSYRKILND-p;u	ARQSRRSTQGVTLTD-p;u	PREKRRSTGVSFWTQ-p;u
PERT-PSP_DASATINIB	n=9|MAPK3_T202:22490227;19651622|MAPK3_Y204:22490227;19651622|MAPK1_Y187:22490227;19651622|YES1_Y426:20190765;19651622|LCK_Y394:20190765;19651622|FYN_Y420:20190765;19651622|PTK2_Y861:17148760;22490227|SRC_Y419:22490227;17148760;21785464;22891331;20190765;25347738;19651622;24919575|TNK2_Y284:20383201;20190765	HDHTGFLTEYVATRW-p;d	HTGFLTEYVATRWYR-p;d	HTGFLTEYVATRWYR-p;d	RLIEDNEYTARQGAK-p;d	RLIEDNEYTAREGAK-p;d	RLIEDNEYTARQGAK-p;d	PIGNQHIYQPVGKPD-p;d	RLIEDNEYTARQGAK-p;d	LPQNDDHYVMQEHRK-p;d
PERT-PSP_CYCLIC_STRETCH	n=7|MAPK3_T202:17215324;17088251|MAPK3_Y204:17215324;17088251|MAPK1_T185:17215324;17088251|MAPK1_Y187:17215324;17088251|PTK2_Y397:15707572;16510472;17215324;17088251;18437915|PTK2_Y576:15707572;17215324;17088251;18437915|SRC_Y419:17215324;17088251	HDHTGFLTEYVATRW-p;u	HTGFLTEYVATRWYR-p;u	HDHTGFLTEYVATRW-p;u	HTGFLTEYVATRWYR-p;u	SVSETDDYAEIIDEE-p;u	RYMEDSTYYKASKGK-p;u	RLIEDNEYTARQGAK-p;u
PERT-PSP_CXCL12	n=15|MAPK3_T202:17056593;14645233;17537990;16919488;17239630;19276087;19426503|MAPK3_Y204:14645233;17056593;17537990;16919488;17239630;19276087;19426503|MAPK1_T185:17056593;14645233;17537990;16919488;17239630;19276087;19426503|MAPK1_Y187:17056593;14645233;17537990;16919488;17239630;19276087;19426503|AKT1_S473:16940331;17239630|AKT1_T308:16574378;16940331|PTK2B_Y402:14712221;15070849|PTK2B_Y580:14645233;14712221|PTK2B_Y881:14645233;15070849|LCP2_Y113:12817019;23901140|LCP2_Y128:12817019;23901140|CXCR4_S339:16357147;19687226;20048153|CXCR4_S325:19116316;21172654;20048153|CXCR4_S324:19116316;21172654;20048153|CXCR4_S330:21172654;20048153	HDHTGFLTEYVATRW-p;u	HTGFLTEYVATRWYR-p;u	HDHTGFLTEYVATRW-p;u	HTGFLTEYVATRWYR-p;u	RPHFPQFSYSASGTA-p;u	KDGATMKTFCGTPEY-p;u	CSIESDIYAEIPDET-p;u	YIEDEDYYKASVTRL-p;u	DRTDDLVYLNVMELV-p;u	SSFEEDDYESPNDDQ-p;u	DGEDDGDYESPNEEE-p;u	GKRGGHSSVSTESES-p;u	TSVSRGSSLKILSKG-p;u	LTSVSRGSSLKILSK-p;u	GSSLKILSKGKRGGH-p;u
PERT-PSP_CISPLATIN	n=14|TP53_S15:10958792;15897882;17535811;16377624;11861384;17380123;19934315;21660965|TP53_S20:16377624;11861384|TP53_S46:15897882;16377624;17380123;21660965|MAPK3_T202:20215522;24269888|MAPK3_Y204:20215522;24269888|MAPK1_T185:20215522;24269888|MAPK1_Y187:20215522;24269888|CDK1_Y15:15964826;19683496|CHEK1_S345:14681223;27246979|BAD_S75:16540661;11085518;21849418|MAPK14_T180:17292828;17380123;19783996;24269888|MAPK14_Y182:17292828;17380123;19783996;24269888|BCL2_S70:15026553;16738310|RELA_T505:16424027;21737676	PSVEPPLSQETFSDL-p;u	PLSQETFSDLWKLLP-p;u	AMDDLMLSPDDIEQW-p;u	HDHTGFLTEYVATRW-p;u	HTGFLTEYVATRWYR-p;u	HDHTGFLTEYVATRW-p;u	HTGFLTEYVATRWYR-p;u	EKIGEGTYGVVYKGR-p;u	LVQGISFSQPTCPDH-p;u	EIRSRHSSYPAGTED-p;u	RHTDDEMTGYVATRW-p;u	TDDEMTGYVATRWYR-p;u	RDPVARTSPLQTPAA-p;d	EAITRLVTGAQRPPD-p;u
PERT-PSP_CARBACHOL	n=5|MAPK3_T202:16185843;17240116|MAPK3_Y204:16185843;17240116|MAPK1_T185:16185843;17240116|MAPK1_Y187:16185843;17240116|AKT1_S473:12781924;11409731;22173970	HDHTGFLTEYVATRW-p;u	HTGFLTEYVATRWYR-p;u	HDHTGFLTEYVATRW-p;u	HTGFLTEYVATRWYR-p;u	RPHFPQFSYSASGTA-p;u
PERT-PSP_CAMPTOTHECIN	n=13|TP53_S15:9363941;12902982;17535811;21423215;20661218;22797063;23678107|CHEK2_T68:11668173;16150728;15668230;21423215;20064462|TP53_S378:15659650;19933256|CHEK1_S317:16137618;22863316;20639859|CHEK1_S345:16137618;22863316;18339864;14681223;20064462;20639859;25733714;24332808;25535335|RPA2_S33:20154705;23684611;24332808|RPA2_T21:14872059;15060176;24332808|ATM_S1981:19151707;25535335|H2AFX_S139:12692309;17292828;18454178;20978201;21731742|TP53_S366:15659650;19933256|TP53_T387:15659650;19933256|RPA2_S4:20016603;21731742;23684611;25733714;24332808|RPA2_S8:20016603;21731742;23684611;25733714;24332808	PSVEPPLSQETFSDL-p;u	SSLETVSTQELYSIP-p;u	SKKGQSTSRHKKLMF-p;u	ENVKYSSSQPEPRTG-p;u	LVQGISFSQPTCPDH-p;u	GFGSPAPSQAEKKSR-p;u	YGGAGGYTQSPGGFG-p;u	SLAFEEGSQSTTISS-p;u	GKKATQASQEY____-p;u	PGGSRAHSSHLKSKK-p;u	HKKLMFKTEGPDSD_-p;u	____MWNSGFESYGS-p;u	MWNSGFESYGSSSYG-p;u
PERT-PSP_CAMP_ANALOG	n=9|CREB1_S133:16185843;17696880;11085926;20562110|PTPN7_S44:10559944;14613483|VASP_S157:15265792;7925440|GSK3B_S9:11035810;12167628|RARA_S369:20215566;23382200|ALOX5_S524:16230355;26210919|PDE3A_S312:19261611;24248367|SOX9_S181:10805756;15889150|SLC4A4_S1026:12411514;12730338	EILSRRPSYRKILND-p;u	RLQERRGSNVALMLD-p;u	EHIERRVSNAGGPPA-p;u	SGRPRTTSFAESCKP-p;u	YVRKRRPSRPHMFPK-p;u	GMRGRKSSGFPKSVK-p;u	SKSHRRTSLPCIPRE-p;u	YQPRRRKSVKNGQAE-p;u	KKKKKKGSLDSDNDD-p;u
PERT-PSP_BRADYKININ	n=5|MAPK3_T202:11278407;11397791;18938240|MAPK3_Y204:11278407;11397791;18938240|MAPK1_T185:11278407;18938240|MAPK1_Y187:11278407;18938240|NOS3_S1177:16527893;11397791;18693249	HDHTGFLTEYVATRW-p;u	HTGFLTEYVATRWYR-p;u	HDHTGFLTEYVATRW-p;u	HTGFLTEYVATRWYR-p;u	TSRIRTQSFSLQERQ-p;u
PERT-PSP_BMP2	n=5|MAPK3_T202:16380505;17289590|MAPK3_Y204:16380505;17289590|MAPK1_T185:16380505;17289590|MAPK1_Y187:16380505;17289590|SMAD1_S206:17289590;19914168	HDHTGFLTEYVATRW-p;u	HTGFLTEYVATRWYR-p;u	HDHTGFLTEYVATRW-p;u	HTGFLTEYVATRWYR-p;u	SSSTYPHSPTSSDPG-p;u
PERT-PSP_BDNF	n=5|MAPK3_T202:25538243;10558990|MAPK3_Y204:25538243;10558990|MAPK1_T185:25538243;10558990|MAPK1_Y187:25538243;10558990|NTRK1_Y496:12710887;21571219	HDHTGFLTEYVATRW-p;u	HTGFLTEYVATRWYR-p;u	HDHTGFLTEYVATRW-p;u	HTGFLTEYVATRWYR-p;u	HIIENPQYFSDACVH-p;u
PERT-PSP_BACTERIAL_INFECTION	n=6|MAPK3_T202:16840786;17114467;19956644|MAPK3_Y204:16840786;17114467;19956644|MAPK1_T185:16840786;17114467;19956644|MAPK1_Y187:16840786;17114467;19956644|MAPK14_T180:17114467;19956644;20710027|MAPK14_Y182:17114467;19956644;20710027	HDHTGFLTEYVATRW-p;u	HTGFLTEYVATRWYR-p;u	HDHTGFLTEYVATRW-p;u	HTGFLTEYVATRWYR-p;u	RHTDDEMTGYVATRW-p;u	TDDEMTGYVATRWYR-p;u
PERT-PSP_AZD8055	n=6|EIF4EBP1_T46:20028854;26755732|EIF4EBP1_T37:20028854;26755732|AKT1_S473:20028854;25918246|RPS6_S235:20028854;25918246|RPS6_S236:20028854;25918246|RPS6KB1_T412:20028854;26755732	GGTLFSTTPGGTRII-p;d	PPGDYSTTPGGTLFS-p;d	RPHFPQFSYSASGTA-p;d	IAKRRRLSSLRASTS-p;d	AKRRRLSSLRASTSK-p;d	NQVFLGFTYVAPSVL-p;d
PERT-PSP_ARSENITE	n=9|EIF2S1_S52:17553788;15684421|MAPK9_T183:12660819;12221076|MAPK9_Y185:12660819;12221076|SRF_S103:12660819;10318869|EIF4E_S209:11463832;17130135;25923732|MAPK14_T180:10747897;12660819|MAPK14_Y182:10747897;12660819|CREB1_S133:12660819;8887554|HSPB1_S82:1730670;16840785	MILLSELSRRRIRSI-p;u	ACTNFMMTPYVVTRY-p;u	TNFMMTPYVVTRYYR-p;u	RGLKRSLSEMEIGMV-p;u	DTATKSGSTTKNRFV-p;u	RHTDDEMTGYVATRW-p;u	TDDEMTGYVATRWYR-p;u	EILSRRPSYRKILND-p;u	RALSRQLSSGVSEIR-p;u
PERT-PSP_ANTI_TCR	n=6|PLCG1_Y783:15623534;17148460;21460222|LAT_Y132:11395491;17148460|LAT_Y171:11395491;12496416|LAT_Y191:11395491;12496416|LAT_Y226:11395491;12496416|LCP2_Y145:15623534;17148460;8702662	EGRNPGFYVEANPMP-p;u	DDYHNPGYLVVLPDS-p;u	SMESIDDYVNVPESG-p;u	SLDGSREYVNVSQEL-p;u	EEEGAPDYENLQELN-p;u	PVEDDADYEPPPSND-p;u
PERT-PSP_ANTI_IGM	n=9|MAPK3_T202:15657177;17110082;10542198|MAPK3_Y204:15657177;10542198;17110082|MAPK1_T185:15657177;10542198;17110082|MAPK1_Y187:15657177;10542198;17110082|PLCG2_Y1217:15184383;15509800;17239630|PLCG2_Y753:15184383;11606584;15509800|PLCG2_Y759:11606584;15184383;15509800;17239630|PRKD1_S738:16962287;27127886|PRKD1_S742:16962287;27127886	HDHTGFLTEYVATRW-p;u	HTGFLTEYVATRWYR-p;u	HDHTGFLTEYVATRW-p;u	HTGFLTEYVATRWYR-p;u	LNNQLFLYDTHQNLR-p;u	ERDINSLYDVSRMYV-p;u	LYDVSRMYVDPSEIN-p;u	ARIIGEKSFRRSVVG-p;u	GEKSFRRSVVGTPAY-p;u
PERT-PSP_ANTI_CD3	n=74|MAPK3_T202:15657177;16493040;10206983;10604992;17371994;10779765;17998336;12077249;15059847;19690332;17188005;22499768|MAPK3_Y204:15657177;16493040;10206983;10604992;17371994;10779765;17188005;17998336;12077249;15059847;19690332;22499768|PRKCD_Y313:16493040;19690332;22499768|ZAP70_Y292:7961936;16493040;19690332|ZAP70_Y319:10037717;15268851;16081816;15292262;10202147;17998336;12077249;15059847;18976935;19426503|MAPK1_T185:15657177;10206983;10604992;17371994;10779765;17998336;12077249;15059847;19690332;17188005;22499768|MAPK1_Y187:15657177;16493040;10206983;10604992;17371994;10779765;17998336;12077249;15059847;19690332;17188005;22499768|PLCG1_Y783:16081816;17998336;15558056;19690332;17188005;24412752|CTTN_S418:19690332;22499768|LAT_Y161:16081816;10811803;24412752|CD5_Y453:11298344;16493040;19690332|LCK_Y394:19426503;24688028|LCK_Y505:16493040;19690332;10799545|AKT1_S473:17719247;12515807;10958690;20028775;21402888|PLCG2_Y753:15509800;19690332|PTK2B_Y580:16493040;20028775|MAPK14_T180:15735648;10867021|MAPK14_Y182:16493040;15735648;10867021|WAS_Y291:16493040;19690332|ITK_Y512:9312162;16493040;19690332|LAT_Y200:10811803;15100278|LAT_Y220:16081816;10811803;20460647;15100278;17188005;24412752|LAT_Y255:10811803;19690332;20460647|MAP2K2_S222:10206983;17998336|MAP2K2_S226:10206983;17998336|LCP2_Y128:15388330;17353368|SLC9A1_S703:19690332;22499768|CFL1_S3:19690332;22499768|PTPN11_Y584:19690332;22499768|PTPN6_Y536:16493040;19690332|SHC1_S36:14749389;16794602|SHC1_Y427:15688026;16493040;19690332;22499768|MAP2K1_S222:10206983;17998336|MAP2K1_S218:10206983;17998336|CBL_Y731:9525940;16081816|STMN1_S16:8245003;22499768|STMN1_S25:8325880;9686569;19690332;22499768|STMN1_S38:8325880;9686569;19690332|GSK3A_S21:12515807;22499768|PECAM1_Y713:16493040;19690332|DOK1_Y315:16493040;22499768|PLCG1_Y775:16493040;19690332|CD3D_Y160:16493040;19690332|CD3D_Y149:16493040;19690332|CD3E_Y199:16493040;19690332|CD3E_Y188:16493040;19690332;22499768|CD247_Y142:16493040;19690332;20541955;22499768|CD247_Y111:16493040;19690332;22499768|CD247_Y123:16493040;19690332;22499768|CD247_Y72:16493040;19690332|ARHGAP35_Y1105:16493040;19690332|SIT1_Y90:16493040;19690332|ITSN2_Y968:16493040;19690332|PAG1_Y417:16493040;19690332|GSK3B_S9:21402888;22499768|CD247_Y83:16493040;19690332|WIPF1_S488:12504004;17711847|CD28_Y191:16493040;19690332|TWF2_Y309:16493040;19690332|PAG1_Y317:16493040;19690332|LCP1_S5:19690332;22499768|PAG1_Y341:16493040;19690332|GRAP2_Y45:16493040;19690332|TRIM28_S473:19690332;22499768|EVL_S331:19690332;22499768|PAG1_Y163:16493040;19690332|CD247_Y153:16493040;19690332;22499768|CD3G_Y171:16493040;19690332|NUP50_S221:19690332;22499768|IQGAP2_S16:19690332;22499768|PRKCQ_S685:19690332;22499768|PCM1_S93:19690332;22499768|EVL_S369:19690332;22499768|RASAL3_S51:19690332;22499768	HDHTGFLTEYVATRW-p;u	HTGFLTEYVATRWYR-p;u	SSEPVGIYQGFEKKT-p;u	DTLNSDGYTPEPARI-p;u	TSVYESPYSDPEELK-p;u	HDHTGFLTEYVATRW-p;u	HTGFLTEYVATRWYR-p;u	EGRNPGFYVEANPMP-p;u	TEERLPSSPVYEDAA-p;u	DDYHNPGYLVVLPDS-p;u	ASHVDNEYSQPPRNS-p;u	RLIEDNEYTAREGAK-p;u	FTATEGQYQPQP___-p;u	RPHFPQFSYSASGTA-p;u	ERDINSLYDVSRMYV-p;u	YIEDEDYYKASVTRL-p;u	RHTDDEMTGYVATRW-p;u	TDDEMTGYVATRWYR-p;u	AETSKLIYDFIEDQG-p;u	RFVLDDQYTSSTGTK-p;u	SMESIDDYVNVPESG-p;u	SLDGSREYVNVSQEL-p;u	EEEGAPDYENLQELN-p;u	VSGQLIDSMANSFVG-p;u	LIDSMANSFVGTRSY-p;u	DGEDDGDYESPNEEE-p;u	MSRARIGSDPLAYEP-p;u	_____MASGVAVSDG-p;d	REDSARVYENVGLMQ-p;u	QKGQESEYGNITYPP-p;u	TPPEELPSPSASSLG-p;u	ELFDDPSYVNVQNLD-p;u	LIDSMANSFVGTRSY-p;u	VSGQLIDSMANSFVG-p;u	QQIDSCTYEAMYNIQ-p;u	KELEKRASGQAFELI-p;u	QAFELILSPRSKESV-p;u	SVPEFPLSPPKKKDL-p;u	SGRARTSSFAEPGGG-p;u	KKDTETVYSEVRKAV-p;u	CPSQDSLYSDPLDST-p;u	EPDYGALYEGRNPGF-p;u	RDRDDAQYSHLGGNW-p;u	LLRNDQVYQPLRDRD-p;u	RKGQRDLYSGLNQRR-p;u	PPVPNPDYEPIRKGQ-p;u	GKGHDGLYQGLSTAT-p;u	KNPQEGLYNELQKDK-p;u	KDKMAEAYSEIGMKG-p;u	QQGQNQLYNELNLGR-p;u	RNEEENIYSVPHDST-p;u	SVEEVPLYGNLHYLQ-p;u	REEPEALYAAVNKKP-p;u	LVPKENDYESISDLQ-p;u	SGRPRTTSFAESCKP-p;u	NLGRREEYDVLDKRR-p;u	RNESRSGSNRRERGA-p;u	SRLLHSDYMNMTPRR-p;u	ELTAEFLYDEVHPKQ-p;u	EEEISAMYSSVNKPG-p;u	___MARGSVSDEEMM-p;u	LTVPESTYTSIQGDP-p;u	ELGSQEGYVPKNFID-p;u	SGVKRSRSGEGEVSG-p;u	KPWERSNSVEKPVSS-p;u	GLGMEGPYEVLKDSS-p;u	STATKDTYDALHMQA-p;u	KDREDDQYSHLQGNQ-p;u	KVAAETQSPSLFGST-p;u	LQRPRYGSIVDDERL-p;u	ADRALINSMDQNMFR-p;u	SRYMSQMSVPEQAEL-p;u	SRMKPAGSVNDMALD-p;u	AGWGRALSHQEPMVS-p;u
PERT-PSP_ANISOMYCIN	n=17|MAPK3_T202:12660819;15271996|MAPK3_Y204:17107963;15271996|MAPK1_Y187:17107963;15271996|MAPK9_T183:12660819;11062067;18029441|MAPK9_Y185:12660819;11062067;18029441|JUN_S63:12660819;16434970;15271996;16099428;21860413|SRF_S103:12660819;10318869|EEF2K_S359:12171600;11500363|MAPK14_T180:12660819;10747897;16434970;12582162;17438131;16574378|MAPK14_Y182:12582162;10747897;12660819;16434970;17438131;16574378|MDM2_S166:17107963;15688025|CREB1_S133:12660819;17429437|KRT8_S74:9211903;11788583;20724476|RPS6KB1_T412:15020250;16099428|ATF1_S63:12660819;12414794|IRS1_S307:15199052;16099428|KRT20_S13:16608857;20724476	HDHTGFLTEYVATRW-p;u	HTGFLTEYVATRWYR-p;u	HTGFLTEYVATRWYR-p;u	ACTNFMMTPYVVTRY-p;u	TNFMMTPYVVTRYYR-p;u	KNSDLLTSPDVGLLK-p;u	RGLKRSLSEMEIGMV-p;u	GTEEKCGSPQVRTLS-p;u	RHTDDEMTGYVATRW-p;u	TDDEMTGYVATRWYR-p;u	SSRRRAISETEENSD-p;u	EILSRRPSYRKILND-p;u	TVNQSLLSPLVLEVD-p;u	NQVFLGFTYVAPSVL-p;u	GILARRPSYRKILKD-p;u	TRRSRTESITATSPA-p;u	RSFHRSLSSSLQAPV-p;u
PERT-PSP_ANGIOTENSIN_2	n=9|EIF4EBP1_S65:16641152;24135021|MAPK3_T202:15143154;18938240;20363803;17064352|MAPK3_Y204:15143154;17064352;18938240;20363803|MAPK1_T185:15143154;18938240;20363803;17064352|MAPK1_Y187:15143154;18938240;20363803;17064352|RPS6KA1_S363:15143154;20363803|RPS6KA1_T359:15143154;20363803|ELAVL1_S221:18285462;20086103|ELAVL1_S318:18285462;20086103	FLMECRNSPVTKTPP-p;u	HDHTGFLTEYVATRW-p;u	HTGFLTEYVATRWYR-p;u	HDHTGFLTEYVATRW-p;u	HTGFLTEYVATRWYR-p;u	TSRTPKDSPGIPPSA-p;u	DTEFTSRTPKDSPGI-p;u	QAQRFRFSPMGVDHM-p;u	GDKILQVSFKTNKSH-p;u
PERT-PSP_AMINO_ACIDS	n=8|EIF4EBP1_T46:10942774;18215133|EIF4EBP1_T37:10942774;18215133|EIF4EBP1_T70:10942774;18215133|RPS6_S235:19935711;19487463;24081491|RPS6_S236:19935711;19487463;24081491|RPS6_S240:19487463;24396066|RPS6_S244:19487463;24396066|RPS6KB1_T412:15020250;15723049;18570873;20381137;19935711;24396066	GGTLFSTTPGGTRII-p;u	PPGDYSTTPGGTLFS-p;u	RNSPVTKTPPRDLPT-p;u	IAKRRRLSSLRASTS-p;u	AKRRRLSSLRASTSK-p;u	RLSSLRASTSKSESS-p;u	LRASTSKSESSQK__-p;u	NQVFLGFTYVAPSVL-p;u
PERT-PSP_AICAR	n=6|EP300_S89:11518699;21940946|NOS3_S1177:12791703;15327994;17116771|PRKAA2_T172:18482975;21228273;26143491;22456184|STK11_S428:19414597;18482975|ACACA_S80:18195011;17123942;17116771;23325788;20354225;21918180;21062936;17255104;26143491;26506235|PRKAA1_T183:17082196;14511394;15327994;18431490;17123942;17255104;18693249;18715874;19414597;19366811;18482975;20656472;21918180;21062936;26068970;17116771	SELLRSGSSPNLNMG-p;u	TSRIRTQSFSLQERQ-p;u	SDGEFLRTSCGSPNY-p;u	SSKIRRLSACKQQ__-p;u	LHIRSSMSGLHLVKQ-p;u	SDGEFLRTSCGSPNY-p;u
PERT-PSP_AG1478	n=7|MAPK3_T202:20473329;16774943;16904111|MAPK3_Y204:16774943;20473329;16904111|MAPK1_T185:20473329;16774943;16904111|MAPK1_Y187:16904111;20473329;16774943|AKT1_S473:12101233;16774943;20054340;20473329|EGFR_Y1197:12101233;16904111|STAT3_S727:14551213;17341659	HDHTGFLTEYVATRW-p;d	HTGFLTEYVATRWYR-p;d	HDHTGFLTEYVATRW-p;d	HTGFLTEYVATRWYR-p;d	RPHFPQFSYSASGTA-p;d	STAENAEYLRVAPQS-p;d	NTIDLPMSPRTLDSL-p;d
PERT-PSP_ADRIAMYCIN	n=12|TP53_S15:11244509;11314044;12519780;12082529;11030628;11447225;11707453;12397362;17535811;15064747;16377624;23148227;12860987;11875057;20123963;20353948;26113041|TP53_S20:11551930;11447225;11030628;15064747;16377624;17121812;12860987;11875057|TP53_S315:12860987;11875057|TP53_S33:12860987;11875057|TP53_S37:11244509;15064747;12860987;11875057|TP53_S392:15064747;12860987;11875057|TP53_S46:12907596;11030628;16377624;17349958;19828042;12860987;11875057;20018442;19965871;17349959;20123963|TP53_S6:15064747;10930428;12860987;11875057|TP53_S9:15064747;10930428;12860987;11875057|TP53_T18:15542844;11875057|CDK1_Y15:12912980;10770932|H2AFX_S139:12519769;14517313;20353948	PSVEPPLSQETFSDL-p;u	PLSQETFSDLWKLLP-p;u	LPNNTSSSPQPKKKP-p;u	LPENNVLSPLPSQAM-p;u	NVLSPLPSQAMDDLM-p;u	FKTEGPDSD______-p;u	AMDDLMLSPDDIEQW-p;u	__MEEPQSDPSVEPP-p;u	EEPQSDPSVEPPLSQ-p;u	EPPLSQETFSDLWKL-p;u	EKIGEGTYGVVYKGR-p;u	GKKATQASQEY____-p;u
PERT-PSP_ACH	n=5|MAPK3_T202:10712263;10751321;17525129|MAPK3_Y204:10712263;10751321;17525129|MAPK1_T185:10712263;10751321;17525129|MAPK1_Y187:10712263;10751321;17525129|CALD1_S789:10712263;10751321	HDHTGFLTEYVATRW-p;u	HTGFLTEYVATRWYR-p;u	HDHTGFLTEYVATRW-p;u	HTGFLTEYVATRWYR-p;u	QSVDKVTSPTKV___-p;u
PERT-PSP_4_HT	n=6|MAPK3_T202:17283137;17157789;17615152;11043579;14676826;17906618;19935718;22385658;23542175|MAPK3_Y204:17283137;17157789;17615152;14676826;19935718;17906618;22385658;11043579;23542175|MAPK1_T185:17283137;17157789;17615152;14676826;17906618;19935718;22385658;11043579;23542175|MAPK1_Y187:17283137;17157789;17615152;14676826;17906618;19935718;22385658;11043579;23542175|ESR1_S118:17615152;12118371;10949034;17157789;17047081;18372406;20103631;21602804|H2AFX_S139:21151168;26700820	HDHTGFLTEYVATRW-p;u	HTGFLTEYVATRWYR-p;u	HDHTGFLTEYVATRW-p;u	HTGFLTEYVATRWYR-p;u	LHPPPQLSPFLQPHG-p;u	GKKATQASQEY____-p;u
PERT-PSP_2_DEOXYGLUCOSE	n=8|EIF2S1_S52:19574224;20660158|AKT1_S473:18794113;19574224|EEF2_T57:14709557;15024086;25670349|ACACA_S80:15024086;22137581|RPS6KB1_T412:14651849;20022946|PRKAA1_T183:15980064;18794113;19414597;19574224;20022946|EEF2K_S78:14709557;15024086|LATS1_T1079:25751139;25751140	MILLSELSRRRIRSI-p;u	RPHFPQFSYSASGTA-p;u	RAGETRFTDTRKDEQ-p;u	LHIRSSMSGLHLVKQ-p;u	NQVFLGFTYVAPSVL-p;d	SDGEFLRTSCGSPNY-p;u	SSGSPANSFHFKEAW-p;d	EHAFYEFTFRRFFDD-p;u
PERT-P100-PRM_ZEBULARINE	n=5|CDK1_T161:PC3/10uM/3h|DDX54_S75:PC3/10uM/3h|DPF2_S142:PC3/10uM/3h|RBM14_S618:PC3/10uM/3h|NUP214_S1023:PC3/10uM/3h	GIPIRVYTHEVVTLW-p;u	FPTSECTSDVEPDTR-p;u	DPRVDDDSLGEFPVT-p;u	LSDYRRLSESQLSFR-p;u	APVVRTPSIQPSLLP-p;d
PERT-P100-PRM_VX-970	n=7|DHX16_S103:A375/0.1uM/3h|RPS6KA3_S369:A375/0.1uM/3h|RPS6_S235:A375/0.1uM/3h|TMPO_S306:A375/0.1uM/3h|PRRC2A_S1219:A375/0.1uM/3h|AHNAK_S3426:A375/0.1uM/3h|PRRC2C_T2673:A375/0.1uM/3h	SYRLLEDSEESSEET-p;u	TAKTPKDSPGIPPSA-p;u	IAKRRRLSSLRASTS-p;u	TGNFKHASPILPITE-p;d	KLIPGPLSPVARGGS-p;d	DVELNLKSPKVKGDL-p;d	GIDIKPGTPPIAGRS-p;d
PERT-P100-PRM_VORINOSTAT_HMS	n=7|RPS6KA3_S369:MCF10A/10uM;3.162278uM;1uM/3h|NFATC2IP_S204:MCF10A/10uM;3.162278uM;1uM/3h|DPF2_S142:MCF10A/10uM;3.162278uM;1uM/3h|KIF4A_S801:MCF10A/10uM;3.162278uM;1uM/3h|JUND_S100:MCF10A/10uM;3.162278uM;1uM/3h|RPL12_S38:MCF10A/10uM;3.162278uM;1uM/3h|TMPO_S306:MCF10A/10uM;3.162278uM;1uM/3h	TAKTPKDSPGIPPSA-p;u	NSPLSPPSPRTKSRT-p;u	DPRVDDDSLGEFPVT-p;u	KLRRRTFSLTEVRGQ-p;d	LGLLKLASPELERLI-p;d	KIGPLGLSPKKVGDD-p;d	TGNFKHASPILPITE-p;d
PERT-P100-PRM_VORINOSTAT	n=25|TMPO_S306:PC3/1uM/3h:MCF10A/3.162uM;1uM/3h|FASN_S207:PC3/1uM/3h|KIAA0930_S304:PC3/1uM/3h|IQGAP3_S1424:PC3/1uM/3h|MAP3K2_S163:PC3/1uM/3h:MCF7/1uM/24h|NUP214_S1023:A549/1uM/3h|ZNF672_S187:A549/1uM/3h:MCF10A/3.162uM;1uM/3h|MARK2_T596:A549/1uM/3h|RPS6_S235:A375/1uM/3h|SYNRG_S1075:A375/1uM/3h|ZNF740_S44:MCF7/1uM/6h|KIF4A_S801:MCF7/1uM/6h|PLEC_T4030:MCF7/1uM/6h|DHX16_S103:MCF7/1uM/24h|BRAF_S446:MCF7/1uM/24h|NOLC1_T610:MCF7/1uM/24h|ALS2_S483:MCF7/1uM/24h|RPS6KA3_S369:MCF10A/3.162uM;1uM/3h|SRRM1_S402:MCF10A/3.162uM;1uM/3h|NFATC2IP_S204:MCF10A/3.162uM;1uM/3h|DPF2_S142:MCF10A/3.162uM;1uM/3h|PRRC2A_S1219:MCF10A/3.162uM;1uM/3h|RPS6KA1_S221:MCF10A/3.162uM;1uM/3h|FAM129B_S692:MCF10A/3.162uM;1uM/3h|UBE2O_S515:MCF10A/3.162uM;1uM/3h	TGNFKHASPILPITE-p;d	FLRLGMLSPEGTCKA-p;d	NNRPAFFSPSLKRKV-p;d	EPLRRHRSLTAHSLL-p;d	GPTSRDRSSPPPGYI-p;d	APVVRTPSIQPSLLP-p;u	SHARIHVSRSPTRPR-p;u	RGVSSRSTFHAGQLR-p;d	IAKRRRLSSLRASTS-p;u	GSHKRSLSLGDKEIS-p;d	ENGERAGSPDVLRCS-p;u	KLRRRTFSLTEVRGQ-p;d	RGLRKQITMEELVRS-p;d	SYRLLEDSEESSEET-p;u	KTLGRRDSSDDWEIP-p;u	IKLQTPNTFPKRKKG-p;d	EGGSRRLSLPGLLSQ-p;d	TAKTPKDSPGIPPSA-p;u	PRRRHRPSPPATPPP-p;u	NSPLSPPSPRTKSRT-p;u	DPRVDDDSLGEFPVT-p;u	KLIPGPLSPVARGGS-p;d	DHEKKAYSFCGTVEY-p;d	KAAPEASSPPASPLQ-p;d	SGTSRKKSIPLSIKN-p;d
PERT-P100-PRM_VERTEPORFIN	n=5|AHNAK_S3426:A375/5uM/3h|ALS2_S483:A375/5uM/3h|ULK1_S556:A375/5uM/3h|NOLC1_T610:A375/5uM/3h|SMARCC1_S310:A375/5uM/3h	DVELNLKSPKVKGDL-p;u	EGGSRRLSLPGLLSQ-p;u	GLGCRLHSAPNLSDL-p;d	IKLQTPNTFPKRKKG-p;d	KNEEPVRSPERRDRK-p;d
PERT-P100-PRM_VEMURAFENIB	n=9|PLEC_T4030:MCF7/10uM/6h|UBE2O_S515:MCF7/10uM/6h|DCAF1_S1000:MCF7/10uM/6h|TMPO_S306:MCF7/10uM/6h:YAPC/10uM/3h|SLC38A1_S52:MCF7/10uM/6h|TMSB4X_S2:YAPC/10uM/3h|RPS6KA1_S221:YAPC/10uM/3h|ULK1_S556:YAPC/10uM/3h|ALS2_S483:YAPC/10uM/3h	RGLRKQITMEELVRS-p;u	SGTSRKKSIPLSIKN-p;u	QLDRHLPSPPTLDSI-p;u	TGNFKHASPILPITE-p;d	SDRESRRSLTNSHLE-p;d	______MSDKPDMAE-p;u	DHEKKAYSFCGTVEY-p;u	GLGCRLHSAPNLSDL-p;d	EGGSRRLSLPGLLSQ-p;d
PERT-P100-PRM_TRAMETINIB	n=6|RPS6KA3_S369:MCF10A/0.01uM;0.003162uM;0.001uM/3h|ZNF672_S187:MCF10A/0.01uM;0.003162uM;0.001uM/3h|PRRC2A_S1219:MCF10A/0.01uM;0.003162uM;0.001uM/3h|AHNAK_S3426:MCF10A/0.01uM;0.003162uM;0.001uM/3h|KIAA0930_S304:MCF10A/0.01uM;0.003162uM;0.001uM/3h|FAM129B_S692:MCF10A/0.01uM;0.003162uM;0.001uM/3h	TAKTPKDSPGIPPSA-p;u	SHARIHVSRSPTRPR-p;u	KLIPGPLSPVARGGS-p;d	DVELNLKSPKVKGDL-p;d	NNRPAFFSPSLKRKV-p;d	KAAPEASSPPASPLQ-p;d
PERT-P100-PRM_TOFACITINIB	n=5|AHNAK_S3426:A375/0.4uM/3h|PLEC_T4030:A375/0.4uM/3h|ALS2_S483:A375/0.4uM/3h|MARK2_T596:A375/0.4uM/3h|OCIAD1_S108:A375/0.4uM/3h	DVELNLKSPKVKGDL-p;u	RGLRKQITMEELVRS-p;u	EGGSRRLSLPGLLSQ-p;u	RGVSSRSTFHAGQLR-p;d	KFKKLENSPLGEALR-p;d
PERT-P100-PRM_TAXOL	n=7|CDK1_T161:MCF10A/0.01uM;0.003162uM;0.001uM/3h|EIF4A3_S12:MCF10A/0.01uM;0.003162uM;0.001uM/3h|TMPO_S306:MCF10A/0.01uM;0.003162uM;0.001uM/3h|TMPO_T160:MCF10A/0.01uM;0.003162uM;0.001uM/3h|PLEC_T4030:MCF10A/0.01uM;0.003162uM;0.001uM/3h|KIAA0930_S304:MCF10A/0.01uM;0.003162uM;0.001uM/3h|MAP3K2_S163:MCF10A/0.01uM;0.003162uM;0.001uM/3h	GIPIRVYTHEVVTLW-p;u	ATMATSGSARKRLLK-p;d	TGNFKHASPILPITE-p;d	GTESRSSTPLPTISS-p;d	RGLRKQITMEELVRS-p;d	NNRPAFFSPSLKRKV-p;d	GPTSRDRSSPPPGYI-p;d
PERT-P100-PRM_TACROLIMUS	n=9|JUND_S100:A549/10uM/3h|RPS6_S235:A549/10uM/3h|PLEC_T4030:A549/10uM/3h:YAPC/10uM/3h|RBM14_S618:A549/10uM/3h|DCAF1_S1000:A549/10uM/3h|RPS6KA3_S369:YAPC/10uM/3h|UHRF1BP1L_S935:YAPC/10uM/3h|NUP214_S1023:YAPC/10uM/3h|AHNAK_S3426:YAPC/10uM/3h	LGLLKLASPELERLI-p;u	IAKRRRLSSLRASTS-p;u	RGLRKQITMEELVRS-p;d	LSDYRRLSESQLSFR-p;d	QLDRHLPSPPTLDSI-p;d	TAKTPKDSPGIPPSA-p;u	MSDNRSMSVDLSHIP-p;d	APVVRTPSIQPSLLP-p;d	DVELNLKSPKVKGDL-p;d
PERT-P100-PRM_STAUROSPORINE	n=13|AHNAK_S3426:1uM:3h:PC3:1uM:3h:A375/1uM/3h|DDX54_S75:1uM:3h:PC3:1uM:3h|DPF2_S142:1uM:3h:PC3:1uM:3h:MCF10A/1uM/3h|NOC2L_S56:1uM:3h:PC3:1uM:3h|CDK1_T161:1uM:3h:PC3:1uM:3h|PLEC_T4030:A375/1uM/3h|ALS2_S483:A375/1uM/3h|NOLC1_T610:A375/1uM/3h|SMARCC1_S310:A375/1uM/3h|JUND_S100:MCF10A/1uM/3h|NUP214_S1023:MCF10A/1uM/3h|PFKP_S386:MCF10A/1uM/3h|SH3KBP1_S230:MCF10A/1uM/3h	DVELNLKSPKVKGDL-p;u	FPTSECTSDVEPDTR-p;u	DPRVDDDSLGEFPVT-p;u	SPDKPGGSPSASRRK-p;u	GIPIRVYTHEVVTLW-p;d	RGLRKQITMEELVRS-p;u	EGGSRRLSLPGLLSQ-p;u	IKLQTPNTFPKRKKG-p;d	KNEEPVRSPERRDRK-p;d	LGLLKLASPELERLI-p;d	APVVRTPSIQPSLLP-p;d	AVRLRGRSFAGNLNT-p;d	PIKLRPRSIEVENDF-p;d
PERT-P100-PRM_SP600125	n=12|RPS6_S235:A375/25uM/3h:YAPC/25uM/3h|UBE2O_S515:A375/25uM/3h:YAPC/25uM/3h|JUND_S100:A375/25uM/3h:MCF7/25uM/6h:YAPC/25uM/3h|RPL12_S38:A375/25uM/3h:YAPC/25uM/3h|NOLC1_T610:A375/25uM/3h:MCF7/25uM/6h|SMARCC1_S310:A375/25uM/3h|DCAF1_S1000:MCF7/25uM/6h|KIF4A_S801:MCF7/25uM/6h|TMPO_S306:MCF7/25uM/6h|OCIAD1_S108:MCF7/25uM/6h|TMSB4X_S2:YAPC/25uM/3h|AHNAK_S3426:YAPC/25uM/3h	IAKRRRLSSLRASTS-p;u	SGTSRKKSIPLSIKN-p;u	LGLLKLASPELERLI-p;d	KIGPLGLSPKKVGDD-p;d	IKLQTPNTFPKRKKG-p;d	KNEEPVRSPERRDRK-p;d	QLDRHLPSPPTLDSI-p;u	KLRRRTFSLTEVRGQ-p;d	TGNFKHASPILPITE-p;d	KFKKLENSPLGEALR-p;d	______MSDKPDMAE-p;u	DVELNLKSPKVKGDL-p;u
PERT-P100-PRM_SOTRASTAURIN	n=5|SRRM1_S402:YAPC/10uM/3h|ALS2_S483:YAPC/10uM/3h|UBE2O_S515:YAPC/10uM/3h|RPL12_S38:YAPC/10uM/3h|AHNAK_S3426:YAPC/10uM/3h	PRRRHRPSPPATPPP-p;u	EGGSRRLSLPGLLSQ-p;u	SGTSRKKSIPLSIKN-p;u	KIGPLGLSPKKVGDD-p;d	DVELNLKSPKVKGDL-p;d
PERT-P100-PRM_SMER-3	n=5|DPF2_S142:YAPC/10uM/3h|UBE2O_S515:YAPC/10uM/3h|TMSB4X_S2:YAPC/10uM/3h|PLEC_T4030:YAPC/10uM/3h|RPS6KA1_S221:YAPC/10uM/3h	DPRVDDDSLGEFPVT-p;u	SGTSRKKSIPLSIKN-p;u	______MSDKPDMAE-p;d	RGLRKQITMEELVRS-p;d	DHEKKAYSFCGTVEY-p;d
PERT-P100-PRM_SEMAGACESTAT	n=7|NUP214_S1023:A549/10uM/3h|RPS6_S235:A549/10uM/3h|KIAA0930_S304:A549/10uM/3h|EIF4A3_S12:A549/10uM/3h|TMPO_S306:A549/10uM/3h|OCIAD1_S108:A549/10uM/3h|TPX2_S738:A549/10uM/3h	APVVRTPSIQPSLLP-p;u	IAKRRRLSSLRASTS-p;u	NNRPAFFSPSLKRKV-p;u	ATMATSGSARKRLLK-p;d	TGNFKHASPILPITE-p;d	KFKKLENSPLGEALR-p;d	QPLTVPVSPKFSTRF-p;d
PERT-P100-PRM_SELUMETINIB	n=6|RPS6_S235:MCF7/5.5uM/24h|ALS2_S483:MCF7/5.5uM/24h|KIF4A_S801:MCF7/5.5uM/24h|ATAD2_S327:MCF7/5.5uM/24h|ATRIP_S224:MCF7/5.5uM/24h|NCOR2_S956:MCF7/5.5uM/24h	IAKRRRLSSLRASTS-p;u	EGGSRRLSLPGLLSQ-p;u	KLRRRTFSLTEVRGQ-p;d	IFYSGPASPARPRYR-p;d	APSVSHVSPRKNPSV-p;d	GDPRANASPQKPLDL-p;d
PERT-P100-PRM_SCH_900776	n=8|PLEC_T4030:A375/5.5uM/3h|THRAP3_S253:A375/5.5uM/3h:MCF7/5.5uM/6h|JUND_S100:A375/5.5uM/3h|NUP214_S1023:A375/5.5uM/3h:MCF7/5.5uM/6h|TMPO_T160:A375/5.5uM/3h:MCF7/5.5uM/6h|SMARCC1_S310:A375/5.5uM/3h|DHX16_S103:MCF7/5.5uM/6h|KIF4A_S801:MCF7/5.5uM/6h	RGLRKQITMEELVRS-p;u	ERSPALKSPLQSVVV-p;u	LGLLKLASPELERLI-p;d	APVVRTPSIQPSLLP-p;d	GTESRSSTPLPTISS-p;d	KNEEPVRSPERRDRK-p;d	SYRLLEDSEESSEET-p;u	KLRRRTFSLTEVRGQ-p;d
PERT-P100-PRM_SALERMIDE	n=7|DDX54_S75:PC3/10uM/3h|DPF2_S142:PC3/10uM/3h|RBM14_S618:PC3/10uM/3h|NUP214_S1023:PC3/10uM/3h|TMPO_S306:PC3/10uM/3h|MARK2_T596:PC3/10uM/3h|IQGAP3_S1424:PC3/10uM/3h	FPTSECTSDVEPDTR-p;u	DPRVDDDSLGEFPVT-p;u	LSDYRRLSESQLSFR-p;u	APVVRTPSIQPSLLP-p;d	TGNFKHASPILPITE-p;d	RGVSSRSTFHAGQLR-p;d	EPLRRHRSLTAHSLL-p;d
PERT-P100-PRM_ROSCOVITINE	n=5|RPS6_S235:A549/10uM/3h|KIF4A_S801:A549/10uM/3h|MARK2_T596:A549/10uM/3h|CCNYL1_S344:A549/10uM/3h|RBM14_S618:A549/10uM/3h	IAKRRRLSSLRASTS-p;u	KLRRRTFSLTEVRGQ-p;d	RGVSSRSTFHAGQLR-p;d	AAMRRSFSADNFIGI-p;d	LSDYRRLSESQLSFR-p;d
PERT-P100-PRM_RESVERATROL	n=5|AHNAK_S3426:PC3/10uM/3h|DPF2_S142:PC3/10uM/3h|ULK1_S556:PC3/10uM/3h|NUP214_S1023:PC3/10uM/3h|IQGAP3_S1424:PC3/10uM/3h	DVELNLKSPKVKGDL-p;u	DPRVDDDSLGEFPVT-p;u	GLGCRLHSAPNLSDL-p;d	APVVRTPSIQPSLLP-p;d	EPLRRHRSLTAHSLL-p;d
PERT-P100-PRM_PS-1145	n=11|DHX16_S103:MCF7/10uM/6h|AHNAK_S3426:MCF7/10uM/6h|ZNF740_S44:MCF7/10uM/6h|DPF2_S142:MCF7/10uM/6h:YAPC/10uM/3h|WDR26_S121:MCF7/10uM/6h|DCAF1_S1000:MCF7/10uM/6h|KIF4A_S801:MCF7/10uM/6h|FASN_S207:YAPC/10uM/3h|TMSB4X_S2:YAPC/10uM/3h|RPS6KA1_S221:YAPC/10uM/3h|ULK1_S556:YAPC/10uM/3h	SYRLLEDSEESSEET-p;u	DVELNLKSPKVKGDL-p;u	ENGERAGSPDVLRCS-p;u	DPRVDDDSLGEFPVT-p;u	LKKKKRLSQSDEDVI-p;u	QLDRHLPSPPTLDSI-p;u	KLRRRTFSLTEVRGQ-p;d	FLRLGMLSPEGTCKA-p;u	______MSDKPDMAE-p;u	DHEKKAYSFCGTVEY-p;u	GLGCRLHSAPNLSDL-p;d
PERT-P100-PRM_PD0325901	n=5|AHNAK_S3426:A375/4uM/3h|ALS2_S483:A375/4uM/3h|SLC38A1_S52:A375/4uM/3h|ULK1_S556:A375/4uM/3h|SMARCC1_S310:A375/4uM/3h	DVELNLKSPKVKGDL-p;u	EGGSRRLSLPGLLSQ-p;u	SDRESRRSLTNSHLE-p;u	GLGCRLHSAPNLSDL-p;d	KNEEPVRSPERRDRK-p;d
PERT-P100-PRM_PAZOPANIB	n=5|CDK1_T161:MCF7/40uM/6h|DCAF1_S1000:MCF7/40uM/6h|KIF4A_S801:MCF7/40uM/6h|JUND_S100:MCF7/40uM/6h|OCIAD1_S108:MCF7/40uM/6h	GIPIRVYTHEVVTLW-p;u	QLDRHLPSPPTLDSI-p;u	KLRRRTFSLTEVRGQ-p;d	LGLLKLASPELERLI-p;d	KFKKLENSPLGEALR-p;d
PERT-P100-PRM_OLAPARIB	n=6|ULK1_S556:A549/1.5uM/3h|NUP214_S1023:A549/1.5uM/3h|IQGAP3_S1424:A549/1.5uM/3h|EIF4A3_S12:A549/1.5uM/3h|TMSB4X_S2:A549/1.5uM/3h|JPT1_S87:A549/1.5uM/3h	GLGCRLHSAPNLSDL-p;u	APVVRTPSIQPSLLP-p;u	EPLRRHRSLTAHSLL-p;u	ATMATSGSARKRLLK-p;d	______MSDKPDMAE-p;d	SGLQRRNSSEASSGD-p;d
PERT-P100-PRM_NILOTINIB	n=11|KIF4A_S801:A375/3uM/3h:MCF7/3uM/6h|MAP4_S1073:A375/3uM/3h:MCF7/3uM/6h:MCF7/3uM/24h|TMPO_S306:A375/3uM/3h:MCF7/3uM/6h:MCF7/3uM/24h|RPS6KA1_S221:A375/3uM/3h:MCF7/3uM/6h:MCF7/3uM/24h|KIAA0930_S304:A375/3uM/3h:MCF7/3uM/6h:MCF7/3uM/24h|SH3KBP1_S230:A375/3uM/3h|ULK1_S556:MCF7/3uM/6h|EIF4A3_S12:MCF7/3uM/6h|DHX16_S103:MCF7/3uM/24h|SRRM1_S402:MCF7/3uM/24h|RPS6_S235:MCF7/3uM/24h	KLRRRTFSLTEVRGQ-p;d	KAQAKVGSLDNVGHL-p;d	TGNFKHASPILPITE-p;d	DHEKKAYSFCGTVEY-p;d	NNRPAFFSPSLKRKV-p;d	PIKLRPRSIEVENDF-p;d	GLGCRLHSAPNLSDL-p;d	ATMATSGSARKRLLK-p;d	SYRLLEDSEESSEET-p;u	PRRRHRPSPPATPPP-p;u	IAKRRRLSSLRASTS-p;d
PERT-P100-PRM_MOMELOTINIB	n=5|KIF4A_S801:A549/1uM/3h|MAP4_S1073:A549/1uM/3h|EIF4A3_S12:A549/1uM/3h|SH3KBP1_S230:A549/1uM/3h|SYNRG_S1075:A549/1uM/3h	KLRRRTFSLTEVRGQ-p;d	KAQAKVGSLDNVGHL-p;d	ATMATSGSARKRLLK-p;d	PIKLRPRSIEVENDF-p;d	GSHKRSLSLGDKEIS-p;d
PERT-P100-PRM_METHYLSTAT	n=5|CDK1_T161:PC3/10uM/3h|TMPO_S306:PC3/10uM/3h|PLEC_T4030:PC3/10uM/3h|KIAA0930_S304:PC3/10uM/3h|NOC2L_S56:PC3/10uM/3h	GIPIRVYTHEVVTLW-p;u	TGNFKHASPILPITE-p;d	RGLRKQITMEELVRS-p;d	NNRPAFFSPSLKRKV-p;d	SPDKPGGSPSASRRK-p;d
PERT-P100-PRM_LY-294002	n=5|PLEC_T4030:PC3/10uM/3h|DDX54_S75:PC3/10uM/3h|DPF2_S142:PC3/10uM/3h|NUP214_S1023:PC3/10uM/3h|IQGAP3_S1424:PC3/10uM/3h	RGLRKQITMEELVRS-p;u	FPTSECTSDVEPDTR-p;u	DPRVDDDSLGEFPVT-p;u	APVVRTPSIQPSLLP-p;d	EPLRRHRSLTAHSLL-p;d
PERT-P100-PRM_LOSMAPIMOD	n=15|RPS6_S235:A375/0.25uM/3h:YAPC/0.25uM/3h|AHNAK_S3426:A375/0.25uM/3h|ALS2_S483:A375/0.25uM/3h:MCF7/0.25uM/6h:MCF7/0.25uM/24h:YAPC/0.25uM/3h|JUND_S100:A375/0.25uM/3h|MAP4_S1073:A375/0.25uM/3h:MCF7/0.25uM/6h|KIF4A_S801:MCF7/0.25uM/6h|PLEC_T4030:MCF7/0.25uM/6h:YAPC/0.25uM/3h|DPF2_S142:MCF7/0.25uM/6h:MCF7/0.25uM/24h|SH3KBP1_S230:MCF7/0.25uM/6h|ATAD2_S327:MCF7/0.25uM/24h|ATRIP_S224:MCF7/0.25uM/24h|NCOR2_S956:MCF7/0.25uM/24h|FOSL2_S200:YAPC/0.25uM/3h|TMSB4X_S2:YAPC/0.25uM/3h|RPS6KA1_S221:YAPC/0.25uM/3h	IAKRRRLSSLRASTS-p;u	DVELNLKSPKVKGDL-p;u	EGGSRRLSLPGLLSQ-p;u	LGLLKLASPELERLI-p;d	KAQAKVGSLDNVGHL-p;d	KLRRRTFSLTEVRGQ-p;d	RGLRKQITMEELVRS-p;d	DPRVDDDSLGEFPVT-p;d	PIKLRPRSIEVENDF-p;d	IFYSGPASPARPRYR-p;d	APSVSHVSPRKNPSV-p;d	GDPRANASPQKPLDL-p;d	ISPEERRSPPAPGLQ-p;u	______MSDKPDMAE-p;u	DHEKKAYSFCGTVEY-p;u
PERT-P100-PRM_LENALIDOMIDE	n=12|KIF4A_S801:A375/1uM/3h|AHNAK_S3426:A375/1uM/3h|RBM14_S618:A375/1uM/3h:MCF7/1uM/6h:MCF7/1uM/24h|FAM76B_S193:A375/1uM/3h:MCF7/1uM/6h:MCF7/1uM/24h|RBBP6_S1179:A375/1uM/3h:MCF7/1uM/6h|PRRC2C_T2673:A375/1uM/3h:MCF7/1uM/6h:MCF7/1uM/24h|RPL12_S38:MCF7/1uM/6h|RPS6_S235:MCF7/1uM/6h|ALS2_S483:MCF7/1uM/6h:MCF7/1uM/24h|DCAF1_S1000:MCF7/1uM/6h|EIF4A3_S12:MCF7/1uM/6h:MCF7/1uM/24h|TMPO_S306:MCF7/1uM/24h	KLRRRTFSLTEVRGQ-p;u	DVELNLKSPKVKGDL-p;u	LSDYRRLSESQLSFR-p;u	HHKISNLSPEEEQGL-p;d	VTEIVKPSPKRKMEP-p;d	GIDIKPGTPPIAGRS-p;d	KIGPLGLSPKKVGDD-p;u	IAKRRRLSSLRASTS-p;u	EGGSRRLSLPGLLSQ-p;u	QLDRHLPSPPTLDSI-p;u	ATMATSGSARKRLLK-p;d	TGNFKHASPILPITE-p;d
PERT-P100-PRM_KU-55933	n=5|AHNAK_S3426:YAPC/10uM/3h|ANLN_S295:YAPC/10uM/3h|UHRF1BP1L_S935:YAPC/10uM/3h|JUND_S100:YAPC/10uM/3h|PLEC_T4030:YAPC/10uM/3h	DVELNLKSPKVKGDL-p;u	SSSVKATSPVKSTTS-p;u	MSDNRSMSVDLSHIP-p;d	LGLLKLASPELERLI-p;d	RGLRKQITMEELVRS-p;d
PERT-P100-PRM_KN-93	n=9|UHRF1BP1L_S935:A549/0.1uM/3h|JUND_S100:A549/0.1uM/3h|NUP214_S1023:A549/0.1uM/3h|RBM14_S618:0.1uM:3h:A549/0.1uM/3h:YAPC:0.1uM:3h|ALS2_S483:A549/0.1uM/3h|NUFIP2_S652:0.1uM:3h:YAPC:0.1uM:3h|RPS6KA3_S369:0.1uM:3h:YAPC:0.1uM:3h|ATXN2L_S339:0.1uM:3h:YAPC:0.1uM:3h|FAM129B_S692:0.1uM:3h:YAPC:0.1uM:3h	MSDNRSMSVDLSHIP-p;u	LGLLKLASPELERLI-p;u	APVVRTPSIQPSLLP-p;u	LSDYRRLSESQLSFR-p;u	EGGSRRLSLPGLLSQ-p;u	RGLERNDSWGSFDLR-p;u	TAKTPKDSPGIPPSA-p;d	RQGSGRESPSLASRE-p;d	KAAPEASSPPASPLQ-p;d
PERT-P100-PRM_JQ1-S	n=6|RPS6_S235:PC3/1uM/3h|PLEC_T4030:PC3/1uM/3h|NUP214_S1023:PC3/1uM/3h|AHNAK_S3426:PC3/1uM/3h|IQGAP3_S1424:PC3/1uM/3h|PRRC2C_T2673:PC3/1uM/3h	IAKRRRLSSLRASTS-p;u	RGLRKQITMEELVRS-p;u	APVVRTPSIQPSLLP-p;d	DVELNLKSPKVKGDL-p;d	EPLRRHRSLTAHSLL-p;d	GIDIKPGTPPIAGRS-p;d
PERT-P100-PRM_IPI145	n=12|ZNF740_S44:MCF7/0.5uM/6h:OCILy132;Karpas384;SMZ1/1uM/24h;6h|WAC_S64:MCF7/0.5uM/6h|WDR26_S121:MCF7/0.5uM/6h|DCAF1_S1000:MCF7/0.5uM/6h|KIF4A_S801:MCF7/0.5uM/6h|PLEC_T4030:MCF7/0.5uM/6h|RNF169_S403:OCILy132;Karpas384;SMZ1/1uM/24h;6h|DPF2_S142:OCILy132;Karpas384;SMZ1/1uM/24h;6h|JUND_S100:OCILy132;Karpas384;SMZ1/1uM/24h;6h|RPS6KA3_S369:OCILy132;Karpas384;SMZ1/1uM/24h;6h|KIAA0930_S304:OCILy132;Karpas384;SMZ1/1uM/24h;6h|PRRC2C_S1544:OCILy132;Karpas384;SMZ1/1uM/24h;6h	ENGERAGSPDVLRCS-p;u	KMLRRSDSPENKYSD-p;u	LKKKKRLSQSDEDVI-p;u	QLDRHLPSPPTLDSI-p;u	KLRRRTFSLTEVRGQ-p;d	RGLRKQITMEELVRS-p;d	LPDGRVLSPLIIKST-p;u	DPRVDDDSLGEFPVT-p;u	LGLLKLASPELERLI-p;d	TAKTPKDSPGIPPSA-p;d	NNRPAFFSPSLKRKV-p;d	EIAKRSFSSQRPVDR-p;d
PERT-P100-PRM_GINKGETIN	n=7|ULK1_S556:A549/5uM/3h|NUP214_S1023:A549/5uM/3h|TMPO_S306:A549/5uM/3h|PLEC_T4030:A549/5uM/3h|MARK2_T596:A549/5uM/3h|OCIAD1_S108:A549/5uM/3h|DCAF1_S1000:A549/5uM/3h	GLGCRLHSAPNLSDL-p;u	APVVRTPSIQPSLLP-p;u	TGNFKHASPILPITE-p;d	RGLRKQITMEELVRS-p;d	RGVSSRSTFHAGQLR-p;d	KFKKLENSPLGEALR-p;d	QLDRHLPSPPTLDSI-p;d
PERT-P100-PRM_FLAVOPIRIDOL	n=5|KIF4A_S801:MCF7/0.4uM/24h|DPF2_S142:MCF7/0.4uM/24h|UHRF1BP1L_S935:MCF7/0.4uM/24h|DHX16_S103:MCF7/0.4uM/24h|EIF4A3_S12:MCF7/0.4uM/24h	KLRRRTFSLTEVRGQ-p;u	DPRVDDDSLGEFPVT-p;u	MSDNRSMSVDLSHIP-p;d	SYRLLEDSEESSEET-p;d	ATMATSGSARKRLLK-p;d
PERT-P100-PRM_EVEROLIMUS	n=7|DHX16_S103:A375/0.1uM/3h|RPS6KA3_S369:A375/0.1uM/3h|RPS6_S235:A375/0.1uM/3h|PLEC_T4030:A375/0.1uM/3h|JUND_S100:A375/0.1uM/3h|PRRC2A_S1219:A375/0.1uM/3h|AHNAK_S3426:A375/0.1uM/3h	SYRLLEDSEESSEET-p;u	TAKTPKDSPGIPPSA-p;u	IAKRRRLSSLRASTS-p;u	RGLRKQITMEELVRS-p;u	LGLLKLASPELERLI-p;d	KLIPGPLSPVARGGS-p;d	DVELNLKSPKVKGDL-p;d
PERT-P100-PRM_ETOPOSIDE	n=6|KIF4A_S801:MCF10A/1uM;0.3162278uM;0.1uM/3h|MAP4_S1073:MCF10A/1uM;0.3162278uM;0.1uM/3h|TMPO_S306:MCF10A/1uM;0.3162278uM;0.1uM/3h|RPS6KA1_S221:MCF10A/1uM;0.3162278uM;0.1uM/3h|KIAA0930_S304:MCF10A/1uM;0.3162278uM;0.1uM/3h|UBE2O_S515:MCF10A/1uM;0.3162278uM;0.1uM/3h	KLRRRTFSLTEVRGQ-p;d	KAQAKVGSLDNVGHL-p;d	TGNFKHASPILPITE-p;d	DHEKKAYSFCGTVEY-p;d	NNRPAFFSPSLKRKV-p;d	SGTSRKKSIPLSIKN-p;d
PERT-P100-PRM_EPZ-5687	n=7|RPS6_S235:PC3/6uM/3h|DDX54_S75:PC3/6uM/3h|DPF2_S142:PC3/6uM/3h|NOC2L_S56:PC3/6uM/3h|NUP214_S1023:PC3/6uM/3h|TMPO_S306:PC3/6uM/3h|MARK2_T596:PC3/6uM/3h	IAKRRRLSSLRASTS-p;u	FPTSECTSDVEPDTR-p;u	DPRVDDDSLGEFPVT-p;u	SPDKPGGSPSASRRK-p;u	APVVRTPSIQPSLLP-p;d	TGNFKHASPILPITE-p;d	RGVSSRSTFHAGQLR-p;d
PERT-P100-PRM_DMSO	n=22|DPF2_S142:PC3/0uM/3h:Karpas384;SMZ1;OCILy132/NAuM/6h;24h|RBM14_S618:PC3/0uM/3h|PLEC_T4030:PC3/0uM/3h|ULK1_S556:A549/0uM/3h|NFATC2IP_S204:A549/0uM/3h|TMSB4X_S2:A549/0uM/3h|OCIAD1_S108:A549/0uM/3h:A375/0uM/3h:Karpas384;SMZ1;OCILy132/NAuM/6h;24h|TMPO_T160:A375/0uM/3h|ALS2_S483:A375/0uM/3h|RPL12_S38:A375/0uM/3h|SMARCC1_S310:A375/0uM/3h|PRRC2C_T2673:A375/0uM/3h|EIF4A3_S12:MCF7/0uM/24h|TMPO_S306:MCF7/0uM/24h|ATAD2_S327:MCF7/0uM/24h|ANLN_S295:MCF7/0uM/24h|TPX2_S738:MCF7/0uM/24h|JUND_S100:Karpas384;SMZ1;OCILy132/NAuM/6h;24h|ZC3HC1_S321:Karpas384;SMZ1;OCILy132/NAuM/6h;24h|SH3KBP1_S230:Karpas384;SMZ1;OCILy132/NAuM/6h;24h|UBE2O_S515:Karpas384;SMZ1;OCILy132/NAuM/6h;24h|PRRC2C_S1544:Karpas384;SMZ1;OCILy132/NAuM/6h;24h	DPRVDDDSLGEFPVT-p;u	LSDYRRLSESQLSFR-p;u	RGLRKQITMEELVRS-p;d	GLGCRLHSAPNLSDL-p;u	NSPLSPPSPRTKSRT-p;u	______MSDKPDMAE-p;d	KFKKLENSPLGEALR-p;d	GTESRSSTPLPTISS-p;u	EGGSRRLSLPGLLSQ-p;u	KIGPLGLSPKKVGDD-p;d	KNEEPVRSPERRDRK-p;d	GIDIKPGTPPIAGRS-p;d	ATMATSGSARKRLLK-p;d	TGNFKHASPILPITE-p;d	IFYSGPASPARPRYR-p;d	SSSVKATSPVKSTTS-p;d	QPLTVPVSPKFSTRF-p;d	LGLLKLASPELERLI-p;d	RLPLVPESPRRMMTR-p;d	PIKLRPRSIEVENDF-p;d	SGTSRKKSIPLSIKN-p;d	EIAKRSFSSQRPVDR-p;d
PERT-P100-PRM_DECITABINE	n=7|CDK1_T161:PC3/10uM/3h|RPS6_S235:PC3/10uM/3h|DDX54_S75:PC3/10uM/3h|DPF2_S142:PC3/10uM/3h|NUP214_S1023:PC3/10uM/3h|TMPO_S306:PC3/10uM/3h|MARK2_T596:PC3/10uM/3h	GIPIRVYTHEVVTLW-p;u	IAKRRRLSSLRASTS-p;u	FPTSECTSDVEPDTR-p;u	DPRVDDDSLGEFPVT-p;u	APVVRTPSIQPSLLP-p;d	TGNFKHASPILPITE-p;d	RGVSSRSTFHAGQLR-p;d
PERT-P100-PRM_DASATINIB	n=5|AHNAK_S3426:MCF10A/1uM;0.316228uM;0.1uM/3h|DPF2_S142:MCF10A/1uM;0.316228uM;0.1uM/3h|TMPO_S306:MCF10A/1uM;0.316228uM;0.1uM/3h|PLEC_T4030:MCF10A/1uM;0.316228uM;0.1uM/3h|KIAA0930_S304:MCF10A/1uM;0.316228uM;0.1uM/3h	DVELNLKSPKVKGDL-p;u	DPRVDDDSLGEFPVT-p;u	TGNFKHASPILPITE-p;d	RGLRKQITMEELVRS-p;d	NNRPAFFSPSLKRKV-p;d
PERT-P100-PRM_DACTOLISIB	n=14|RPS6_S235:A375/1uM/3h|AHNAK_S3426:A375/1uM/3h|ALS2_S483:A375/1uM/3h:MCF7/1uM/6h:YAPC/1uM/3h|ULK1_S556:A375/1uM/3h|MARK2_T596:A375/1uM/3h|DCAF1_S1000:MCF7/1uM/6h|KIF4A_S801:MCF7/1uM/6h|TMPO_S306:MCF7/1uM/6h|PLEC_T4030:MCF7/1uM/6h:YAPC/1uM/3h|RBM14_S618:MCF7/1uM/6h|OCIAD1_S108:MCF7/1uM/6h|FOSL2_S200:YAPC/1uM/3h|RPS6KA1_S221:YAPC/1uM/3h|UHRF1BP1L_S935:YAPC/1uM/3h	IAKRRRLSSLRASTS-p;u	DVELNLKSPKVKGDL-p;u	EGGSRRLSLPGLLSQ-p;u	GLGCRLHSAPNLSDL-p;d	RGVSSRSTFHAGQLR-p;d	QLDRHLPSPPTLDSI-p;u	KLRRRTFSLTEVRGQ-p;d	TGNFKHASPILPITE-p;d	RGLRKQITMEELVRS-p;d	LSDYRRLSESQLSFR-p;d	KFKKLENSPLGEALR-p;d	ISPEERRSPPAPGLQ-p;u	DHEKKAYSFCGTVEY-p;u	MSDNRSMSVDLSHIP-p;d
PERT-P100-PRM_CI-994	n=6|CDK1_T161:PC3/2uM/3h|MARK2_T596:PC3/2uM/3h|DDX54_S75:PC3/2uM/3h|DPF2_S142:PC3/2uM/3h|RBM14_S618:PC3/2uM/3h|NUP214_S1023:PC3/2uM/3h	GIPIRVYTHEVVTLW-p;u	RGVSSRSTFHAGQLR-p;u	FPTSECTSDVEPDTR-p;u	DPRVDDDSLGEFPVT-p;u	LSDYRRLSESQLSFR-p;u	APVVRTPSIQPSLLP-p;d
PERT-P100-PRM_CHIR99021	n=6|NUP214_S1023:A549/2uM/3h|NUFIP2_S652:A549/2uM/3h|BRD4_S1117:A549/2uM/3h|EIF4A3_S12:A549/2uM/3h|TMPO_S306:A549/2uM/3h|MARK2_T596:A549/2uM/3h	APVVRTPSIQPSLLP-p;u	RGLERNDSWGSFDLR-p;u	VKEEKIHSPIIRSEP-p;d	ATMATSGSARKRLLK-p;d	TGNFKHASPILPITE-p;d	RGVSSRSTFHAGQLR-p;d
PERT-P100-PRM_CC-401	n=6|FOSL2_S200:YAPC/5uM/3h|FASN_S207:YAPC/5uM/3h|TMSB4X_S2:YAPC/5uM/3h|AHNAK_S3426:YAPC/5uM/3h|RPS6KA1_S221:YAPC/5uM/3h|WAC_S64:YAPC/5uM/3h	ISPEERRSPPAPGLQ-p;u	FLRLGMLSPEGTCKA-p;u	______MSDKPDMAE-p;u	DVELNLKSPKVKGDL-p;u	DHEKKAYSFCGTVEY-p;u	KMLRRSDSPENKYSD-p;d
PERT-P100-PRM_BYL719	n=6|DHX16_S103:A375/0.25uM/3h|AHNAK_S3426:A375/0.25uM/3h|PLEC_T4030:A375/0.25uM/3h|SLC38A1_S52:A375/0.25uM/3h|ULK1_S556:A375/0.25uM/3h|SMARCC1_S310:A375/0.25uM/3h	SYRLLEDSEESSEET-p;u	DVELNLKSPKVKGDL-p;u	RGLRKQITMEELVRS-p;u	SDRESRRSLTNSHLE-p;u	GLGCRLHSAPNLSDL-p;d	KNEEPVRSPERRDRK-p;d
PERT-P100-PRM_BMS-906024	n=8|JUND_S100:A375/0.5uM/3h|AHNAK_S3426:A375/0.5uM/3h:YAPC/0.5uM/3h|ALS2_S483:A375/0.5uM/3h:YAPC/0.5uM/3h|TMSB4X_S2:A375/0.5uM/3h|SMARCC1_S310:A375/0.5uM/3h|FOSL2_S200:YAPC/0.5uM/3h|RPS6KA1_S221:YAPC/0.5uM/3h|UHRF1BP1L_S935:YAPC/0.5uM/3h	LGLLKLASPELERLI-p;u	DVELNLKSPKVKGDL-p;u	EGGSRRLSLPGLLSQ-p;u	______MSDKPDMAE-p;d	KNEEPVRSPERRDRK-p;d	ISPEERRSPPAPGLQ-p;u	DHEKKAYSFCGTVEY-p;u	MSDNRSMSVDLSHIP-p;d
PERT-P100-PRM_BMS-345541	n=11|SRRM1_S402:A375/1uM/3h:YAPC/1uM/3h|ALS2_S483:A375/1uM/3h:MCF7/1uM/24h|RPL12_S38:A375/1uM/3h:YAPC/1uM/3h|EIF4A3_S12:A375/1uM/3h:MCF7/1uM/6h:MCF7/1uM/24h:YAPC/1uM/3h|NOLC1_T610:A375/1uM/3h:MCF7/1uM/6h|RBBP6_S1179:A375/1uM/3h:MCF7/1uM/6h:YAPC/1uM/3h|RBM14_S618:MCF7/1uM/6h:MCF7/1uM/24h:YAPC/1uM/3h|TMPO_S306:MCF7/1uM/6h:MCF7/1uM/24h|PRRC2C_T2673:MCF7/1uM/24h|RPS6KA1_S221:YAPC/1uM/3h|FAM76B_S193:YAPC/1uM/3h	PRRRHRPSPPATPPP-p;u	EGGSRRLSLPGLLSQ-p;u	KIGPLGLSPKKVGDD-p;d	ATMATSGSARKRLLK-p;d	IKLQTPNTFPKRKKG-p;d	VTEIVKPSPKRKMEP-p;d	LSDYRRLSESQLSFR-p;u	TGNFKHASPILPITE-p;d	GIDIKPGTPPIAGRS-p;d	DHEKKAYSFCGTVEY-p;u	HHKISNLSPEEEQGL-p;d
PERT-P100-PRM_AR_A014418	n=8|AHNAK_S3426:A375/3uM/3h|ALS2_S483:A375/3uM/3h|ULK1_S556:A375/3uM/3h|OCIAD1_S108:A375/3uM/3h|FOSL2_S200:YAPC/3uM/3h|EIF4A3_S12:YAPC/3uM/3h|FASN_S207:YAPC/3uM/3h|RPS6KA1_S221:YAPC/3uM/3h	DVELNLKSPKVKGDL-p;u	EGGSRRLSLPGLLSQ-p;u	GLGCRLHSAPNLSDL-p;d	KFKKLENSPLGEALR-p;d	ISPEERRSPPAPGLQ-p;u	ATMATSGSARKRLLK-p;u	FLRLGMLSPEGTCKA-p;u	DHEKKAYSFCGTVEY-p;u
PERT-P100-PRM_ALPELISIB	n=6|SRRM1_S402:MCF10A/10uM;3.162278uM;1uM/3h|DPF2_S142:MCF10A/10uM;3.162278uM;1uM/3h|MAP3K2_S163:MCF10A/10uM;3.162278uM;1uM/3h|AHNAK_S3426:MCF10A/10uM;3.162278uM;1uM/3h|KIAA0930_S304:MCF10A/10uM;3.162278uM;1uM/3h|IQGAP3_S1424:MCF10A/10uM;3.162278uM;1uM/3h	PRRRHRPSPPATPPP-p;u	DPRVDDDSLGEFPVT-p;u	GPTSRDRSSPPPGYI-p;u	DVELNLKSPKVKGDL-p;d	NNRPAFFSPSLKRKV-p;d	EPLRRHRSLTAHSLL-p;d
PERT-P100-DIA_VORINOSTAT	n=15|RPS6_S235:MCF7/1uM/3h|NOLC1_T610:MCF7/1uM/3h:A375/1uM/3h|SLC38A1_S52:MCF7/1uM/3h|DCAF1_S1000:MCF7/1uM/3h|DHX16_S103:MCF7/1uM/3h|PLEC_T4030:MCF7/1uM/3h|MARK2_T596:A375/1uM/3h|KHSRP_S480:A375/1uM/3h|RBM14_S618:A375/1uM/3h|JPT1_S87:A375/1uM/3h|NUP214_S1023:MCF7/1uM/3h|CDK1_T161:MCF7/1uM/3h|TMPO_S306:MCF7/1uM/3h|SH3KBP1_S230:MCF7/1uM/3h|TPX2_S738:MCF7/1uM/3h	IAKRRRLSSLRASTS-p;u	IKLQTPNTFPKRKKG-p;u	SDRESRRSLTNSHLE-p;u	QLDRHLPSPPTLDSI-p;u	SYRLLEDSEESSEET-p;d	RGLRKQITMEELVRS-p;d	RGVSSRSTFHAGQLR-p;u	KLFIIRGSPQQIDHA-p;u	LSDYRRLSESQLSFR-p;u	SGLQRRNSSEASSGD-p;d	APVVRTPSIQPSLLP-p;u	GIPIRVYTHEVVTLW-p;d	TGNFKHASPILPITE-p;d	PIKLRPRSIEVENDF-p;d	QPLTVPVSPKFSTRF-p;d
PERT-P100-DIA_VEMURAFENIB	n=6|PFKP_S386:PC3/10uM/3h|NOLC1_T610:PC3/10uM/3h|UBE2O_S515:PC3/10uM/3h|TMPO_T160:PC3/10uM/3h|CCNYL1_S344:PC3/10uM/3h|OCIAD1_S108:PC3/10uM/3h	AVRLRGRSFAGNLNT-p;u	IKLQTPNTFPKRKKG-p;u	SGTSRKKSIPLSIKN-p;u	GTESRSSTPLPTISS-p;d	AAMRRSFSADNFIGI-p;d	KFKKLENSPLGEALR-p;d
PERT-P100-DIA_VANDETANIB	n=8|MAP3K7_S439:PC3/0.333uM/3h|TMSB4X_S2:PC3/0.333uM/3h|SH3KBP1_S230:PC3/0.333uM/3h|MAP3K2_S163:PC3/0.333uM/3h|BRAF_S446:NPC/0.333uM/3h|NUP214_S1023:NPC/0.333uM/3h|EIF4A3_S12:NPC/0.333uM/3h|AHNAK_S3426:NPC/0.333uM/3h	NGQPRRRSIQDLTVT-p;d	______MSDKPDMAE-p;d	PIKLRPRSIEVENDF-p;d	GPTSRDRSSPPPGYI-p;d	KTLGRRDSSDDWEIP-p;d	APVVRTPSIQPSLLP-p;d	ATMATSGSARKRLLK-p;d	DVELNLKSPKVKGDL-p;d
PERT-P100-DIA_UNC1215	n=5|SLC38A1_S52:A549/1uM/3h|KIF4A_S801:A549/1uM/3h|TMPO_S306:A549/1uM/3h|RPS6KA1_S221:A549/1uM/3h|IQGAP3_S1424:A549/1uM/3h	SDRESRRSLTNSHLE-p;u	KLRRRTFSLTEVRGQ-p;d	TGNFKHASPILPITE-p;d	DHEKKAYSFCGTVEY-p;d	EPLRRHRSLTAHSLL-p;d
PERT-P100-DIA_UNC-0646	n=6|RPS6_S235:MCF7/0.5uM/3h|NOLC1_T610:MCF7/0.5uM/3h|DPF2_S142:MCF7/0.5uM/3h|SLC38A1_S52:MCF7/0.5uM/3h|DCAF1_S1000:MCF7/0.5uM/3h|DHX16_S103:MCF7/0.5uM/3h	IAKRRRLSSLRASTS-p;u	IKLQTPNTFPKRKKG-p;u	DPRVDDDSLGEFPVT-p;u	SDRESRRSLTNSHLE-p;u	QLDRHLPSPPTLDSI-p;u	SYRLLEDSEESSEET-p;d
PERT-P100-DIA_UNC-0321	n=10|NOLC1_T610:MCF7/10uM/3h|SLC38A1_S52:MCF7/10uM/3h|OCIAD1_S108:MCF7/10uM/3h|DHX16_S103:MCF7/10uM/3h|PLEC_T4030:MCF7/10uM/3h|CCNYL1_S344:MCF7/10uM/3h|CDK1_T161:PC3/10uM/3h|CLTA_S105:PC3/10uM/3h|SMARCC1_S310:PC3/10uM/3h|RBM14_S618:PC3/10uM/3h	IKLQTPNTFPKRKKG-p;u	SDRESRRSLTNSHLE-p;u	KFKKLENSPLGEALR-p;u	SYRLLEDSEESSEET-p;d	RGLRKQITMEELVRS-p;d	AAMRRSFSADNFIGI-p;d	GIPIRVYTHEVVTLW-p;u	SQVDRLQSEPESIRK-p;u	KNEEPVRSPERRDRK-p;u	LSDYRRLSESQLSFR-p;u
PERT-P100-DIA_TRICHOSTATIN_A	n=12|CLTA_S105:PC3/1uM/3h|NOLC1_T610:PC3/1uM/3h:YAPC/1uM/3h|SMARCC1_S310:PC3/1uM/3h|ALS2_S483:PC3/1uM/3h|ANLN_S295:PC3/1uM/3h|PRRC2C_T2673:PC3/1uM/3h|AHNAK_S3426:YAPC/1uM/3h|DPF2_S142:YAPC/1uM/3h|NUP214_S1023:YAPC/1uM/3h|PLEC_T4030:YAPC/1uM/3h|RPS6KA1_S221:YAPC/1uM/3h|MARK2_T596:YAPC/1uM/3h	SQVDRLQSEPESIRK-p;u	IKLQTPNTFPKRKKG-p;u	KNEEPVRSPERRDRK-p;u	EGGSRRLSLPGLLSQ-p;u	SSSVKATSPVKSTTS-p;d	GIDIKPGTPPIAGRS-p;d	DVELNLKSPKVKGDL-p;u	DPRVDDDSLGEFPVT-p;u	APVVRTPSIQPSLLP-p;d	RGLRKQITMEELVRS-p;d	DHEKKAYSFCGTVEY-p;d	RGVSSRSTFHAGQLR-p;d
PERT-P100-DIA_TRAMETINIB	n=10|OCIAD1_S108:PC3/0.1uM/3h|MARK2_T596:PC3/0.1uM/3h|SH3KBP1_S230:PC3/0.1uM/3h|ALS2_S483:PC3/0.1uM/3h|WDR26_S121:PC3/0.1uM/3h|EIF4A3_S12:Astrocyte/0.1uM/3h|AHNAK_S3426:Astrocyte/0.1uM/3h|MAP3K7_S439:Astrocyte/0.1uM/3h|PLEC_T4030:Astrocyte/0.1uM/3h|ATRIP_S224:Astrocyte/0.1uM/3h	KFKKLENSPLGEALR-p;u	RGVSSRSTFHAGQLR-p;d	PIKLRPRSIEVENDF-p;d	EGGSRRLSLPGLLSQ-p;d	LKKKKRLSQSDEDVI-p;d	ATMATSGSARKRLLK-p;u	DVELNLKSPKVKGDL-p;u	NGQPRRRSIQDLTVT-p;d	RGLRKQITMEELVRS-p;d	APSVSHVSPRKNPSV-p;d
PERT-P100-DIA_TACROLIMUS	n=5|RPS6KA3_S369:A375/10uM/3h|MARK2_T596:A375/10uM/3h|ALS2_S483:A375/10uM/3h|DPF2_S142:A375/10uM/3h|DCAF1_S1000:A375/10uM/3h	TAKTPKDSPGIPPSA-p;u	RGVSSRSTFHAGQLR-p;u	EGGSRRLSLPGLLSQ-p;u	DPRVDDDSLGEFPVT-p;d	QLDRHLPSPPTLDSI-p;d
PERT-P100-DIA_STAUROSPORINE	n=35|HAT1_S361:NPC/1uM/3h|RBM14_S618:NPC/1uM/3h:A375/1uM/3h|FAM129B_S692:NPC/1uM/3h|RPS6_S235:NPC/1uM/3h|WAC_S64:NPC/1uM/3h|ULK1_S556:A375/1uM/3h|PLEC_T4030:A375/1uM/3h:A549/1uM/3h|SRRM1_S402:A375/1uM/3h:PC3/1uM/3h|BRAF_S446:A375/1uM/3h|DPF2_S142:A375/1uM/3h:HUVEC/0.1uM;1uM/3h|CLTA_S105:PC3/1uM/3h|DDX54_S75:PC3/1uM/3h|FOSL2_S200:PC3/1uM/3h|TMSB4X_S2:PC3/1uM/3h|RPS6KA1_S221:PC3/1uM/3h|JUND_S100:A375/1uM/3h:PC3/1uM/3h:Astrocyte/1uM/3h|NUP214_S1023:A375/1uM/3h:Astrocyte/1uM/3h|AHNAK_S3426:A375/1uM/3h:PC3/1uM/3h|ALS2_S483:A375/1uM/3h|OCIAD1_S108:A375/1uM/3h|NCOR2_S956:A375/1uM/3h|NUFIP2_S652:MCF7/1uM/3h|KIF4A_S801:MCF7/1uM/3h|TMPO_S306:MCF7/1uM/3h:A549/1uM/3h|SH3KBP1_S230:MCF7/1uM/3h|PRRC2C_T2673:MCF7/1uM/3h|EIF4A3_S12:PC3/1uM/3h:A549/1uM/3h|TPX2_S738:PC3/1uM/3h|JPT1_S87:A549/1uM/3h|CDK1_T161:HUVEC/0.1uM;1uM/3h|TMPO_T160:HUVEC/0.1uM;1uM/3h|CCNYL1_S344:HUVEC/0.1uM;1uM/3h|SRRT_T544:Astrocyte/1uM/3h|MAP4_S1073:Astrocyte/1uM/3h|ZC3HC1_S321:Astrocyte/1uM/3h	DIKRRLISPYKKKQR-p;u	LSDYRRLSESQLSFR-p;u	KAAPEASSPPASPLQ-p;u	IAKRRRLSSLRASTS-p;d	KMLRRSDSPENKYSD-p;d	GLGCRLHSAPNLSDL-p;u	RGLRKQITMEELVRS-p;u	PRRRHRPSPPATPPP-p;u	KTLGRRDSSDDWEIP-p;d	DPRVDDDSLGEFPVT-p;d	SQVDRLQSEPESIRK-p;u	FPTSECTSDVEPDTR-p;u	ISPEERRSPPAPGLQ-p;d	______MSDKPDMAE-p;d	DHEKKAYSFCGTVEY-p;d	LGLLKLASPELERLI-p;u	APVVRTPSIQPSLLP-p;u	DVELNLKSPKVKGDL-p;u	EGGSRRLSLPGLLSQ-p;u	KFKKLENSPLGEALR-p;d	GDPRANASPQKPLDL-p;d	RGLERNDSWGSFDLR-p;u	KLRRRTFSLTEVRGQ-p;d	TGNFKHASPILPITE-p;d	PIKLRPRSIEVENDF-p;d	GIDIKPGTPPIAGRS-p;d	ATMATSGSARKRLLK-p;d	QPLTVPVSPKFSTRF-p;d	SGLQRRNSSEASSGD-p;d	GIPIRVYTHEVVTLW-p;d	GTESRSSTPLPTISS-p;d	AAMRRSFSADNFIGI-p;d	LWASEPGTPPLPTSL-p;u	KAQAKVGSLDNVGHL-p;d	RLPLVPESPRRMMTR-p;d
PERT-P100-DIA_SP600125	n=5|RBM14_S618:PC3/25uM/3h|UBE2O_S515:PC3/25uM/3h|EIF4A3_S12:PC3/25uM/3h|TMPO_S306:PC3/25uM/3h|TPX2_S738:PC3/25uM/3h	LSDYRRLSESQLSFR-p;u	SGTSRKKSIPLSIKN-p;u	ATMATSGSARKRLLK-p;d	TGNFKHASPILPITE-p;d	QPLTVPVSPKFSTRF-p;d
PERT-P100-DIA_SIROLIMUS	n=8|RPS6KA3_S369:YAPC/1uM/3h|ALS2_S483:YAPC/1uM/3h|PLEC_T4030:YAPC/1uM/3h|RPS6KA1_S221:YAPC/1uM/3h|CDK1_T161:HUVEC/1uM/3h|ANLN_S295:HUVEC/1uM/3h|LRWD1_S212:HUVEC/1uM/3h|DPF2_S142:HUVEC/1uM/3h	TAKTPKDSPGIPPSA-p;u	EGGSRRLSLPGLLSQ-p;u	RGLRKQITMEELVRS-p;d	DHEKKAYSFCGTVEY-p;d	GIPIRVYTHEVVTLW-p;u	SSSVKATSPVKSTTS-p;u	TQVQKANSPEKPPEA-p;u	DPRVDDDSLGEFPVT-p;d
PERT-P100-DIA_SEMAGACESTAT	n=16|KIF4A_S801:NPC/10uM/3h:Astrocyte/10uM/3h|NUP214_S1023:NPC/10uM/3h:A375/10uM/3h|AHNAK_S3426:NPC/10uM/3h|ALS2_S483:NPC/10uM/3h:A375/10uM/3h|TMPO_S306:NPC/10uM/3h:Astrocyte/10uM/3h|ULK1_S556:A375/10uM/3h|RPL12_S38:A375/10uM/3h|OCIAD1_S108:A375/10uM/3h|FOSL2_S200:PC3/10uM/3h|UBE2O_S515:PC3/10uM/3h:Astrocyte/10uM/3h|MAP4_S1073:PC3/10uM/3h|EIF4A3_S12:PC3/10uM/3h|PLEC_T4030:PC3/10uM/3h|TPX2_S738:PC3/10uM/3h|SRRT_T544:Astrocyte/10uM/3h|PRRC2C_T2673:Astrocyte/10uM/3h	KLRRRTFSLTEVRGQ-p;u	APVVRTPSIQPSLLP-p;u	DVELNLKSPKVKGDL-p;u	EGGSRRLSLPGLLSQ-p;u	TGNFKHASPILPITE-p;d	GLGCRLHSAPNLSDL-p;d	KIGPLGLSPKKVGDD-p;d	KFKKLENSPLGEALR-p;d	ISPEERRSPPAPGLQ-p;u	SGTSRKKSIPLSIKN-p;u	KAQAKVGSLDNVGHL-p;d	ATMATSGSARKRLLK-p;d	RGLRKQITMEELVRS-p;d	QPLTVPVSPKFSTRF-p;d	LWASEPGTPPLPTSL-p;u	GIDIKPGTPPIAGRS-p;d
PERT-P100-DIA_SELUMETINIB	n=5|NUP214_S1023:A549/5.5uM/3h|PLEC_T4030:A549/5.5uM/3h|DPF2_S142:A549/5.5uM/3h|KIF4A_S801:A549/5.5uM/3h|EIF4A3_S12:A549/5.5uM/3h	APVVRTPSIQPSLLP-p;u	RGLRKQITMEELVRS-p;u	DPRVDDDSLGEFPVT-p;u	KLRRRTFSLTEVRGQ-p;d	ATMATSGSARKRLLK-p;d
PERT-P100-DIA_SCH_900776	n=5|PLEC_T4030:A549/5.5uM/3h|THRAP3_S253:A549/5.5uM/3h|TMPO_S306:A549/5.5uM/3h|TMPO_T160:A549/5.5uM/3h|SMARCC1_S310:A549/5.5uM/3h	RGLRKQITMEELVRS-p;u	ERSPALKSPLQSVVV-p;u	TGNFKHASPILPITE-p;d	GTESRSSTPLPTISS-p;d	KNEEPVRSPERRDRK-p;d
PERT-P100-DIA_SALERMIDE	n=5|AHNAK_S3426:YAPC/10uM/3h|NOLC1_T610:YAPC/10uM/3h|RPS6KA1_S221:YAPC/10uM/3h|MARK2_T596:YAPC/10uM/3h|OCIAD1_S108:YAPC/10uM/3h	DVELNLKSPKVKGDL-p;u	IKLQTPNTFPKRKKG-p;u	DHEKKAYSFCGTVEY-p;d	RGVSSRSTFHAGQLR-p;d	KFKKLENSPLGEALR-p;d
PERT-P100-DIA_RUXOLITINIB	n=8|MAP3K7_S439:NPC/0.5uM/3h|WAC_S64:NPC/0.5uM/3h|BRAF_S446:NPC/0.5uM/3h|ANLN_S295:NPC/0.5uM/3h|MARK2_T596:A375/0.5uM/3h|KHSRP_S480:A375/0.5uM/3h|RBM14_S618:A375/0.5uM/3h|SMARCC1_S310:A375/0.5uM/3h	NGQPRRRSIQDLTVT-p;u	KMLRRSDSPENKYSD-p;u	KTLGRRDSSDDWEIP-p;d	SSSVKATSPVKSTTS-p;d	RGVSSRSTFHAGQLR-p;u	KLFIIRGSPQQIDHA-p;u	LSDYRRLSESQLSFR-p;u	KNEEPVRSPERRDRK-p;d
PERT-P100-DIA_ROSCOVITINE	n=5|CDK1_T161:Astrocyte/10uM/3h|UBE2O_S515:Astrocyte/10uM/3h|LIMA1_S362:Astrocyte/10uM/3h|ZC3HC1_S321:Astrocyte/10uM/3h|SRRT_T544:Astrocyte/10uM/3h	GIPIRVYTHEVVTLW-p;u	SGTSRKKSIPLSIKN-p;u	PVHPKPLSPDSRASS-p;u	RLPLVPESPRRMMTR-p;d	LWASEPGTPPLPTSL-p;d
PERT-P100-DIA_RO4929097	n=5|FOSL2_S200:A549/3.5uM/3h|DPF2_S142:A549/3.5uM/3h|KIF4A_S801:A549/3.5uM/3h|EIF4A3_S12:A549/3.5uM/3h|JPT1_S87:A549/3.5uM/3h	ISPEERRSPPAPGLQ-p;u	DPRVDDDSLGEFPVT-p;u	KLRRRTFSLTEVRGQ-p;d	ATMATSGSARKRLLK-p;d	SGLQRRNSSEASSGD-p;d
PERT-P100-DIA_RGFP966	n=5|MARK2_T596:A375/3.5uM/3h|ATXN2L_S339:A375/3.5uM/3h|KHSRP_S480:A375/3.5uM/3h|RBM14_S618:A375/3.5uM/3h|JPT1_S87:A375/3.5uM/3h	RGVSSRSTFHAGQLR-p;u	RQGSGRESPSLASRE-p;u	KLFIIRGSPQQIDHA-p;u	LSDYRRLSESQLSFR-p;u	SGLQRRNSSEASSGD-p;d
PERT-P100-DIA_RESVERATROL	n=14|RPS6_S235:MCF7/10uM/3h|NOLC1_T610:MCF7/10uM/3h:PC3/10uM/3h|OCIAD1_S108:MCF7/10uM/3h|DHX16_S103:MCF7/10uM/3h|PLEC_T4030:MCF7/10uM/3h:NPC/10uM/3h|HAT1_S361:NPC/10uM/3h|ALS2_S483:NPC/10uM/3h|WAC_S64:NPC/10uM/3h|UBE2O_S515:NPC/10uM/3h|CDK1_T161:PC3/10uM/3h|CLTA_S105:PC3/10uM/3h|SMARCC1_S310:PC3/10uM/3h|FOSL2_S200:PC3/10uM/3h|ANLN_S295:PC3/10uM/3h	IAKRRRLSSLRASTS-p;u	IKLQTPNTFPKRKKG-p;u	KFKKLENSPLGEALR-p;u	SYRLLEDSEESSEET-p;d	RGLRKQITMEELVRS-p;d	DIKRRLISPYKKKQR-p;u	EGGSRRLSLPGLLSQ-p;u	KMLRRSDSPENKYSD-p;d	SGTSRKKSIPLSIKN-p;d	GIPIRVYTHEVVTLW-p;u	SQVDRLQSEPESIRK-p;u	KNEEPVRSPERRDRK-p;u	ISPEERRSPPAPGLQ-p;d	SSSVKATSPVKSTTS-p;d
PERT-P100-DIA_PS-1145	n=5|PFKP_S386:PC3/10uM/3h|NOLC1_T610:PC3/10uM/3h|DPF2_S142:PC3/10uM/3h|UBE2O_S515:PC3/10uM/3h|SRRM1_S402:PC3/10uM/3h	AVRLRGRSFAGNLNT-p;u	IKLQTPNTFPKRKKG-p;u	DPRVDDDSLGEFPVT-p;u	SGTSRKKSIPLSIKN-p;u	PRRRHRPSPPATPPP-p;d
PERT-P100-DIA_PRI-724	n=6|NUP214_S1023:PC3/1.7uM/3h|PFKP_S386:PC3/1.7uM/3h|NOLC1_T610:PC3/1.7uM/3h|SRRM1_S402:PC3/1.7uM/3h|DPF2_S142:PC3/1.7uM/3h|RBM17_S222:PC3/1.7uM/3h	APVVRTPSIQPSLLP-p;u	AVRLRGRSFAGNLNT-p;u	IKLQTPNTFPKRKKG-p;u	PRRRHRPSPPATPPP-p;d	DPRVDDDSLGEFPVT-p;d	EEQDRPRSPTGPSNS-p;d
PERT-P100-DIA_PONATINIB	n=6|JUND_S100:Astrocyte/0.1uM/3h|AHNAK_S3426:Astrocyte/0.1uM/3h|UBE2O_S515:Astrocyte/0.1uM/3h|MAP3K7_S439:Astrocyte/0.1uM/3h|TMSB4X_S2:Astrocyte/0.1uM/3h|ATRIP_S224:Astrocyte/0.1uM/3h	LGLLKLASPELERLI-p;u	DVELNLKSPKVKGDL-p;u	SGTSRKKSIPLSIKN-p;u	NGQPRRRSIQDLTVT-p;d	______MSDKPDMAE-p;d	APSVSHVSPRKNPSV-p;d
PERT-P100-DIA_PD0325901	n=6|NOLC1_T610:PC3/4uM/3h|ANLN_S295:PC3/4uM/3h|TMSB4X_S2:PC3/4uM/3h|RPS6KA1_S221:PC3/4uM/3h|SRRM1_S402:PC3/4uM/3h|RBM14_S618:PC3/4uM/3h	IKLQTPNTFPKRKKG-p;u	SSSVKATSPVKSTTS-p;u	______MSDKPDMAE-p;d	DHEKKAYSFCGTVEY-p;d	PRRRHRPSPPATPPP-p;d	LSDYRRLSESQLSFR-p;d
PERT-P100-DIA_PD-0332991	n=7|DCAF1_S1000:A549/0.5uM/3h|EIF4A3_S12:A549/0.5uM/3h:Astrocyte/0.5uM/3h|SMARCC1_S310:A549/0.5uM/3h|JPT1_S87:A549/0.5uM/3h|RPL12_S38:Astrocyte/0.5uM/3h|TMPO_T160:Astrocyte/0.5uM/3h|TPX2_S738:Astrocyte/0.5uM/3h	QLDRHLPSPPTLDSI-p;u	ATMATSGSARKRLLK-p;d	KNEEPVRSPERRDRK-p;d	SGLQRRNSSEASSGD-p;d	KIGPLGLSPKKVGDD-p;d	GTESRSSTPLPTISS-p;d	QPLTVPVSPKFSTRF-p;d
PERT-P100-DIA_OLAPARIB	n=5|CDK1_T161:Astrocyte/1.5uM/3h|ZC3HC1_S321:Astrocyte/1.5uM/3h|UBE2O_S515:Astrocyte/1.5uM/3h|LIMA1_S362:Astrocyte/1.5uM/3h|SRRT_T544:Astrocyte/1.5uM/3h	GIPIRVYTHEVVTLW-p;u	RLPLVPESPRRMMTR-p;u	SGTSRKKSIPLSIKN-p;u	PVHPKPLSPDSRASS-p;u	LWASEPGTPPLPTSL-p;d
PERT-P100-DIA_NILOTINIB	n=5|RPS6KA3_S369:NPC/3uM/3h|KIF4A_S801:NPC/3uM/3h|MAP4_S1073:NPC/3uM/3h|TMPO_S306:NPC/3uM/3h|KIAA0930_S304:NPC/3uM/3h	TAKTPKDSPGIPPSA-p;u	KLRRRTFSLTEVRGQ-p;d	KAQAKVGSLDNVGHL-p;d	TGNFKHASPILPITE-p;d	NNRPAFFSPSLKRKV-p;d
PERT-P100-DIA_NICLOSAMIDE	n=6|HAT1_S361:NPC/3uM/3h|CDK1_T161:NPC/3uM/3h|EIF4A3_S12:NPC/3uM/3h|ATXN2L_S339:NPC/3uM/3h|ATRIP_S224:NPC/3uM/3h|WAC_S64:NPC/3uM/3h	DIKRRLISPYKKKQR-p;u	GIPIRVYTHEVVTLW-p;u	ATMATSGSARKRLLK-p;u	RQGSGRESPSLASRE-p;d	APSVSHVSPRKNPSV-p;d	KMLRRSDSPENKYSD-p;d
PERT-P100-DIA_MS-275	n=13|RPS6_S235:MCF7/2uM/3h:NPC/2uM/3h:A375/2uM/3h:A549/2uM/3h|SLC38A1_S52:MCF7/2uM/3h:A549/2uM/3h|OCIAD1_S108:MCF7/2uM/3h|DCAF1_S1000:MCF7/2uM/3h:A375/2uM/3h|DHX16_S103:MCF7/2uM/3h|KIF4A_S801:MCF7/2uM/3h:A549/2uM/3h|HAT1_S361:NPC/2uM/3h|CLTA_S105:NPC/2uM/3h|ALS2_S483:NPC/2uM/3h|IQGAP3_S1424:NPC/2uM/3h|TMSB4X_S2:A375/2uM/3h|NOLC1_T610:A375/2uM/3h|SMARCC1_S310:A549/2uM/3h	IAKRRRLSSLRASTS-p;u	SDRESRRSLTNSHLE-p;u	KFKKLENSPLGEALR-p;u	QLDRHLPSPPTLDSI-p;u	SYRLLEDSEESSEET-p;d	KLRRRTFSLTEVRGQ-p;d	DIKRRLISPYKKKQR-p;u	SQVDRLQSEPESIRK-p;u	EGGSRRLSLPGLLSQ-p;u	EPLRRHRSLTAHSLL-p;d	______MSDKPDMAE-p;u	IKLQTPNTFPKRKKG-p;d	KNEEPVRSPERRDRK-p;u
PERT-P100-DIA_MOMELOTINIB	n=9|KIF4A_S801:NPC/1uM/3h:A375/1uM/3h|MAP4_S1073:NPC/1uM/3h:A375/1uM/3h|KIAA0930_S304:NPC/1uM/3h:A375/1uM/3h|SH3KBP1_S230:NPC/1uM/3h|SYNRG_S1075:NPC/1uM/3h|RPS6KA3_S369:A375/1uM/3h|TMPO_S306:A375/1uM/3h|RPS6KA1_S221:A375/1uM/3h|IQGAP3_S1424:A375/1uM/3h	KLRRRTFSLTEVRGQ-p;d	KAQAKVGSLDNVGHL-p;d	NNRPAFFSPSLKRKV-p;d	PIKLRPRSIEVENDF-p;d	GSHKRSLSLGDKEIS-p;d	TAKTPKDSPGIPPSA-p;u	TGNFKHASPILPITE-p;d	DHEKKAYSFCGTVEY-p;d	EPLRRHRSLTAHSLL-p;d
PERT-P100-DIA_METHYLSTAT	n=11|RPS6_S235:MCF7/10uM/3h|DCAF1_S1000:MCF7/10uM/3h:A375/10uM/3h|DHX16_S103:MCF7/10uM/3h|PLEC_T4030:MCF7/10uM/3h:NPC/10uM/3h|HAT1_S361:NPC/10uM/3h|FAM129B_S692:NPC/10uM/3h|IQGAP3_S1424:NPC/10uM/3h|SLC38A1_S52:NPC/10uM/3h|CLTA_S105:A375/10uM/3h|TMSB4X_S2:A375/10uM/3h|RBM17_S222:A375/10uM/3h	IAKRRRLSSLRASTS-p;u	QLDRHLPSPPTLDSI-p;u	SYRLLEDSEESSEET-p;d	RGLRKQITMEELVRS-p;d	DIKRRLISPYKKKQR-p;u	KAAPEASSPPASPLQ-p;u	EPLRRHRSLTAHSLL-p;d	SDRESRRSLTNSHLE-p;d	SQVDRLQSEPESIRK-p;u	______MSDKPDMAE-p;u	EEQDRPRSPTGPSNS-p;d
PERT-P100-DIA_LY-294002	n=16|RPS6_S235:MCF7/10uM/3h|DCAF1_S1000:MCF7/10uM/3h|DHX16_S103:MCF7/10uM/3h|PLEC_T4030:MCF7/10uM/3h:NPC/10uM/3h|HAT1_S361:NPC/10uM/3h|CLTA_S105:NPC/10uM/3h|NOLC1_T610:NPC/10uM/3h|ALS2_S483:NPC/10uM/3h|BRAF_S446:NPC/10uM/3h|NFATC2IP_S204:NPC/10uM/3h|DDX54_S75:NPC/10uM/3h|WAC_S64:NPC/10uM/3h|AHNAK_S3426:YAPC/10uM/3h|DPF2_S142:YAPC/10uM/3h|TMSB4X_S2:YAPC/10uM/3h|RPS6KA1_S221:YAPC/10uM/3h	IAKRRRLSSLRASTS-p;u	QLDRHLPSPPTLDSI-p;u	SYRLLEDSEESSEET-p;d	RGLRKQITMEELVRS-p;d	DIKRRLISPYKKKQR-p;u	SQVDRLQSEPESIRK-p;u	IKLQTPNTFPKRKKG-p;u	EGGSRRLSLPGLLSQ-p;u	KTLGRRDSSDDWEIP-p;d	NSPLSPPSPRTKSRT-p;d	FPTSECTSDVEPDTR-p;d	KMLRRSDSPENKYSD-p;d	DVELNLKSPKVKGDL-p;u	DPRVDDDSLGEFPVT-p;u	______MSDKPDMAE-p;d	DHEKKAYSFCGTVEY-p;d
PERT-P100-DIA_LOSMAPIMOD	n=6|EIF4A3_S12:PC3/0.25uM/3h:Astrocyte/0.25uM/3h|NOLC1_T610:PC3/0.25uM/3h|UBE2O_S515:PC3/0.25uM/3h:Astrocyte/0.25uM/3h|MAP4_S1073:PC3/0.25uM/3h:Astrocyte/0.25uM/3h|PLEC_T4030:PC3/0.25uM/3h:Astrocyte/0.25uM/3h|KIF4A_S801:Astrocyte/0.25uM/3h	ATMATSGSARKRLLK-p;u	IKLQTPNTFPKRKKG-p;u	SGTSRKKSIPLSIKN-p;u	KAQAKVGSLDNVGHL-p;d	RGLRKQITMEELVRS-p;d	KLRRRTFSLTEVRGQ-p;d
PERT-P100-DIA_LENALIDOMIDE	n=7|RPL12_S38:PC3/1uM/3h:Astrocyte/1uM/3h|NUP214_S1023:PC3/1uM/3h:Astrocyte/1uM/3h|EIF4A3_S12:PC3/1uM/3h:Astrocyte/1uM/3h|FAM76B_S193:PC3/1uM/3h:Astrocyte/1uM/3h|THRAP3_S253:PC3/1uM/3h|KIF4A_S801:Astrocyte/1uM/3h|UBE2O_S515:Astrocyte/1uM/3h	KIGPLGLSPKKVGDD-p;u	APVVRTPSIQPSLLP-p;u	ATMATSGSARKRLLK-p;d	HHKISNLSPEEEQGL-p;d	ERSPALKSPLQSVVV-p;d	KLRRRTFSLTEVRGQ-p;u	SGTSRKKSIPLSIKN-p;u
PERT-P100-DIA_LAMOTRIGINE	n=6|TMPO_T160:179;170/10uM/16h|FASN_S207:179;170/10uM/16h|DPF2_S142:179;170/10uM/16h|LIMA1_S362:179;170/10uM/16h|MAP3K7_S439:179;170/10uM/16h|EIF4A3_S12:179;170/10uM/16h	GTESRSSTPLPTISS-p;u	FLRLGMLSPEGTCKA-p;u	DPRVDDDSLGEFPVT-p;u	PVHPKPLSPDSRASS-p;u	NGQPRRRSIQDLTVT-p;d	ATMATSGSARKRLLK-p;d
PERT-P100-DIA_KN-93	n=5|RBM14_S618:NPC/0.1uM/3h|ALS2_S483:NPC/0.1uM/3h|UBE2O_S515:NPC/0.1uM/3h|ATXN2L_S339:NPC/0.1uM/3h|ATRIP_S224:NPC/0.1uM/3h	LSDYRRLSESQLSFR-p;u	EGGSRRLSLPGLLSQ-p;u	SGTSRKKSIPLSIKN-p;u	RQGSGRESPSLASRE-p;d	APSVSHVSPRKNPSV-p;d
PERT-P100-DIA_JQ1-S	n=10|RPS6_S235:MCF7/1uM/3h|OCIAD1_S108:MCF7/1uM/3h|DCAF1_S1000:MCF7/1uM/3h:A375/1uM/3h|DHX16_S103:MCF7/1uM/3h|PRRC2C_T2673:MCF7/1uM/3h|HAT1_S361:NPC/1uM/3h|CLTA_S105:NPC/1uM/3h:A375/1uM/3h|MARK2_T596:NPC/1uM/3h|IQGAP3_S1424:NPC/1uM/3h:A375/1uM/3h|NOLC1_T610:A375/1uM/3h	IAKRRRLSSLRASTS-p;u	KFKKLENSPLGEALR-p;u	QLDRHLPSPPTLDSI-p;u	SYRLLEDSEESSEET-p;d	GIDIKPGTPPIAGRS-p;d	DIKRRLISPYKKKQR-p;u	SQVDRLQSEPESIRK-p;u	RGVSSRSTFHAGQLR-p;d	EPLRRHRSLTAHSLL-p;d	IKLQTPNTFPKRKKG-p;d
PERT-P100-DIA_IMATINIB	n=5|OCIAD1_S108:PC3/5uM/3h|CDK1_T161:PC3/5uM/3h|TMSB4X_S2:PC3/5uM/3h|MARK2_T596:PC3/5uM/3h|UBE2O_S515:PC3/5uM/3h	KFKKLENSPLGEALR-p;u	GIPIRVYTHEVVTLW-p;d	______MSDKPDMAE-p;d	RGVSSRSTFHAGQLR-p;d	SGTSRKKSIPLSIKN-p;d
PERT-P100-DIA_GSK525762A	n=5|ULK1_S556:A375/1uM/3h|TMSB4X_S2:A375/1uM/3h|RPS6_S235:A375/1uM/3h|PLEC_T4030:A375/1uM/3h|SRRM1_S402:A375/1uM/3h	GLGCRLHSAPNLSDL-p;u	______MSDKPDMAE-p;u	IAKRRRLSSLRASTS-p;u	RGLRKQITMEELVRS-p;u	PRRRHRPSPPATPPP-p;u
PERT-P100-DIA_GSK1210151A	n=5|AHNAK_S3426:YAPC/1uM/3h|TMSB4X_S2:YAPC/1uM/3h|PLEC_T4030:YAPC/1uM/3h|RPS6KA1_S221:YAPC/1uM/3h|MARK2_T596:YAPC/1uM/3h	DVELNLKSPKVKGDL-p;u	______MSDKPDMAE-p;d	RGLRKQITMEELVRS-p;d	DHEKKAYSFCGTVEY-p;d	RGVSSRSTFHAGQLR-p;d
PERT-P100-DIA_GSK-J4	n=5|RPS6_S235:MCF7/5uM/3h|NOLC1_T610:MCF7/5uM/3h|DHX16_S103:MCF7/5uM/3h|KIF4A_S801:MCF7/5uM/3h|PLEC_T4030:MCF7/5uM/3h	IAKRRRLSSLRASTS-p;u	IKLQTPNTFPKRKKG-p;u	SYRLLEDSEESSEET-p;d	KLRRRTFSLTEVRGQ-p;d	RGLRKQITMEELVRS-p;d
PERT-P100-DIA_GINKGETIN	n=5|AHNAK_S3426:A375/5uM/3h|MARK2_T596:A375/5uM/3h|ALS2_S483:A375/5uM/3h|NFATC2IP_S204:A375/5uM/3h|JPT1_S87:A375/5uM/3h	DVELNLKSPKVKGDL-p;u	RGVSSRSTFHAGQLR-p;u	EGGSRRLSLPGLLSQ-p;u	NSPLSPPSPRTKSRT-p;d	SGLQRRNSSEASSGD-p;d
PERT-P100-DIA_GELDANAMYCIN	n=13|RPS6_S235:MCF7/2uM/3h|DPF2_S142:MCF7/2uM/3h:YAPC/2uM/3h|SLC38A1_S52:MCF7/2uM/3h|DCAF1_S1000:MCF7/2uM/3h:A375/2uM/3h|DHX16_S103:MCF7/2uM/3h|CCNYL1_S344:MCF7/2uM/3h|ULK1_S556:A375/2uM/3h|CLTA_S105:A375/2uM/3h|ANLN_S295:A375/2uM/3h|AHNAK_S3426:YAPC/2uM/3h|TMSB4X_S2:YAPC/2uM/3h|RPS6KA1_S221:YAPC/2uM/3h|MARK2_T596:YAPC/2uM/3h	IAKRRRLSSLRASTS-p;u	DPRVDDDSLGEFPVT-p;u	SDRESRRSLTNSHLE-p;u	QLDRHLPSPPTLDSI-p;u	SYRLLEDSEESSEET-p;d	AAMRRSFSADNFIGI-p;d	GLGCRLHSAPNLSDL-p;u	SQVDRLQSEPESIRK-p;u	SSSVKATSPVKSTTS-p;u	DVELNLKSPKVKGDL-p;u	______MSDKPDMAE-p;d	DHEKKAYSFCGTVEY-p;d	RGVSSRSTFHAGQLR-p;d
PERT-P100-DIA_GEFITINIB	n=7|NUP214_S1023:MCF7/1uM/3h:NPC/1uM/3h|PRRC2C_S1544:MCF7/1uM/3h|CDK1_T161:MCF7/1uM/3h|MARK2_T596:MCF7/1uM/3h|JUND_S100:NPC/1uM/3h|BRAF_S446:NPC/1uM/3h|AHNAK_S3426:NPC/1uM/3h	APVVRTPSIQPSLLP-p;u	EIAKRSFSSQRPVDR-p;u	GIPIRVYTHEVVTLW-p;d	RGVSSRSTFHAGQLR-p;d	LGLLKLASPELERLI-p;u	KTLGRRDSSDDWEIP-p;d	DVELNLKSPKVKGDL-p;d
PERT-P100-DIA_EXIFONE	n=6|MAP3K7_S439:NPC/10uM/3h|AHNAK_S3426:NPC/10uM/3h|RPS6KA3_S369:NPC/10uM/3h|NOLC1_T610:NPC/10uM/3h|RBM14_S618:NPC/10uM/3h|ANLN_S295:NPC/10uM/3h	NGQPRRRSIQDLTVT-p;u	DVELNLKSPKVKGDL-p;u	TAKTPKDSPGIPPSA-p;d	IKLQTPNTFPKRKKG-p;d	LSDYRRLSESQLSFR-p;d	SSSVKATSPVKSTTS-p;d
PERT-P100-DIA_EX527	n=12|RPS6_S235:MCF7/10uM/3h:A375/10uM/3h|SLC38A1_S52:MCF7/10uM/3h:PC3/10uM/3h|DCAF1_S1000:MCF7/10uM/3h:A375/10uM/3h|DHX16_S103:MCF7/10uM/3h|PLEC_T4030:MCF7/10uM/3h:NPC/10uM/3h|HAT1_S361:NPC/10uM/3h|CLTA_S105:NPC/10uM/3h:A375/10uM/3h:PC3/10uM/3h|FAM129B_S692:NPC/10uM/3h:PC3/10uM/3h|IQGAP3_S1424:NPC/10uM/3h|ULK1_S556:A375/10uM/3h|NOLC1_T610:A375/10uM/3h:PC3/10uM/3h|SMARCC1_S310:PC3/10uM/3h	IAKRRRLSSLRASTS-p;u	SDRESRRSLTNSHLE-p;u	QLDRHLPSPPTLDSI-p;u	SYRLLEDSEESSEET-p;d	RGLRKQITMEELVRS-p;d	DIKRRLISPYKKKQR-p;u	SQVDRLQSEPESIRK-p;u	KAAPEASSPPASPLQ-p;u	EPLRRHRSLTAHSLL-p;d	GLGCRLHSAPNLSDL-p;u	IKLQTPNTFPKRKKG-p;d	KNEEPVRSPERRDRK-p;u
PERT-P100-DIA_EPZ-5687	n=15|HAT1_S361:NPC/6uM/3h|RBM14_S618:NPC/6uM/3h|FAM129B_S692:NPC/6uM/3h|DHX16_S103:NPC/6uM/3h|NFATC2IP_S204:NPC/6uM/3h|DDX54_S75:NPC/6uM/3h|ULK1_S556:A375/6uM/3h|TMSB4X_S2:A375/6uM/3h|SRRM1_S402:A375/6uM/3h|NOLC1_T610:A375/6uM/3h|CLTA_S105:A549/6uM/3h|RPS6_S235:A549/6uM/3h|SMARCC1_S310:A549/6uM/3h|PLEC_T4030:A549/6uM/3h|SLC38A1_S52:A549/6uM/3h	DIKRRLISPYKKKQR-p;u	LSDYRRLSESQLSFR-p;u	KAAPEASSPPASPLQ-p;u	SYRLLEDSEESSEET-p;d	NSPLSPPSPRTKSRT-p;d	FPTSECTSDVEPDTR-p;d	GLGCRLHSAPNLSDL-p;u	______MSDKPDMAE-p;u	PRRRHRPSPPATPPP-p;u	IKLQTPNTFPKRKKG-p;d	SQVDRLQSEPESIRK-p;u	IAKRRRLSSLRASTS-p;u	KNEEPVRSPERRDRK-p;u	RGLRKQITMEELVRS-p;d	SDRESRRSLTNSHLE-p;d
PERT-P100-DIA_EPZ-5676	n=12|NOLC1_T610:MCF7/10uM/3h:YAPC/10uM/3h|DCAF1_S1000:MCF7/10uM/3h|DHX16_S103:MCF7/10uM/3h|FOSL2_S200:MCF7/10uM/3h|HAT1_S361:NPC/10uM/3h|ALS2_S483:NPC/10uM/3h|FAM129B_S692:NPC/10uM/3h|PLEC_T4030:NPC/10uM/3h:YAPC/10uM/3h|NFATC2IP_S204:NPC/10uM/3h|DDX54_S75:NPC/10uM/3h|RPS6KA1_S221:YAPC/10uM/3h|MARK2_T596:YAPC/10uM/3h	IKLQTPNTFPKRKKG-p;u	QLDRHLPSPPTLDSI-p;u	SYRLLEDSEESSEET-p;d	ISPEERRSPPAPGLQ-p;d	DIKRRLISPYKKKQR-p;u	EGGSRRLSLPGLLSQ-p;u	KAAPEASSPPASPLQ-p;u	RGLRKQITMEELVRS-p;d	NSPLSPPSPRTKSRT-p;d	FPTSECTSDVEPDTR-p;d	DHEKKAYSFCGTVEY-p;d	RGVSSRSTFHAGQLR-p;d
PERT-P100-DIA_EPLERENONE	n=5|RPS6KA3_S369:HAoSMC/10uM/3h|RBM17_S222:HAoSMC/10uM/3h|PRRC2C_S1544:HAoSMC/10uM/3h|EIF4A3_S12:HAoSMC/10uM/3h|RPS6_S235:HAoSMC/10uM/3h	TAKTPKDSPGIPPSA-p;u	EEQDRPRSPTGPSNS-p;u	EIAKRSFSSQRPVDR-p;u	ATMATSGSARKRLLK-p;d	IAKRRRLSSLRASTS-p;d
PERT-P100-DIA_DMSO	n=18|HAT1_S361:NPC/0uM/3h|RPS6_S235:NPC/0uM/3h|RBM14_S618:NPC/0uM/3h|FAM129B_S692:NPC/0uM/3h|CDK1_T161:170;179/0.1pctuM/16h|TMPO_T160:170;179/0.1pctuM/16h|ANLN_S295:170;179/0.1pctuM/16h|TMSB4X_S2:170;179/0.1pctuM/16h:Astrocyte/0uM/3h|PAK2_S2:170;179/0.1pctuM/16h|PLEC_T4030:170;179/0.1pctuM/16h|UBE2O_S515:Astrocyte/0uM/3h|MAP3K7_S439:Astrocyte/0uM/3h|ATRIP_S224:Astrocyte/0uM/3h|NCBP3_S500:MAC2A;OCI-Ly12;DERL2/NAuM/6h;24h|KIAA0930_S304:MAC2A;OCI-Ly12;DERL2/NAuM/6h;24h|KIF4A_S801:MAC2A;OCI-Ly12;DERL2/NAuM/6h;24h|ATAD2_S327:MAC2A;OCI-Ly12;DERL2/NAuM/6h;24h|DCAF1_S1000:MAC2A;OCI-Ly12;DERL2/NAuM/6h;24h	DIKRRLISPYKKKQR-p;u	IAKRRRLSSLRASTS-p;u	LSDYRRLSESQLSFR-p;u	KAAPEASSPPASPLQ-p;u	GIPIRVYTHEVVTLW-p;u	GTESRSSTPLPTISS-p;u	SSSVKATSPVKSTTS-p;u	______MSDKPDMAE-p;d	______MSDNGELED-p;d	RGLRKQITMEELVRS-p;d	SGTSRKKSIPLSIKN-p;u	NGQPRRRSIQDLTVT-p;d	APSVSHVSPRKNPSV-p;d	RLGKRPHSPEKAFSS-p;u	NNRPAFFSPSLKRKV-p;u	KLRRRTFSLTEVRGQ-p;d	IFYSGPASPARPRYR-p;d	QLDRHLPSPPTLDSI-p;d
PERT-P100-DIA_DEXAMETHASONE	n=11|HAT1_S361:NPC/10uM/3h|AHNAK_S3426:NPC/10uM/3h|EIF4A3_S12:NPC/10uM/3h|FASN_S207:NPC/10uM/3h|RBM14_S618:NPC/10uM/3h|OCIAD1_S108:NPC/10uM/3h|NUP214_S1023:MCF7/10uM/3h|SRRM2_S353:MCF7/10uM/3h|KIF4A_S801:MCF7/10uM/3h|MAP3K2_S163:MCF7/10uM/3h|DCAF1_S1000:MCF7/10uM/3h	DIKRRLISPYKKKQR-p;u	DVELNLKSPKVKGDL-p;u	ATMATSGSARKRLLK-p;d	FLRLGMLSPEGTCKA-p;d	LSDYRRLSESQLSFR-p;d	KFKKLENSPLGEALR-p;d	APVVRTPSIQPSLLP-p;u	SATRPSPSPERSSTG-p;u	KLRRRTFSLTEVRGQ-p;d	GPTSRDRSSPPPGYI-p;d	QLDRHLPSPPTLDSI-p;d
PERT-P100-DIA_DAUNORUBICIN	n=5|OCIAD1_S108:PC3/1uM/3h|JUND_S100:PC3/1uM/3h|TMSB4X_S2:PC3/1uM/3h|ZNF672_S187:PC3/1uM/3h|UBE2O_S515:PC3/1uM/3h	KFKKLENSPLGEALR-p;u	LGLLKLASPELERLI-p;d	______MSDKPDMAE-p;d	SHARIHVSRSPTRPR-p;d	SGTSRKKSIPLSIKN-p;d
PERT-P100-DIA_DASATINIB	n=6|SRRT_T544:A549/0.1uM/3h|WDR26_S121:A549/0.1uM/3h|FOSL2_S200:A549/0.1uM/3h|EIF4A3_S12:A549/0.1uM/3h|FASN_S207:A549/0.1uM/3h|TMSB4X_S2:A549/0.1uM/3h	LWASEPGTPPLPTSL-p;u	LKKKKRLSQSDEDVI-p;u	ISPEERRSPPAPGLQ-p;d	ATMATSGSARKRLLK-p;d	FLRLGMLSPEGTCKA-p;d	______MSDKPDMAE-p;d
PERT-P100-DIA_DACTOLISIB	n=5|PFKP_S386:PC3/1uM/3h|NOLC1_T610:PC3/1uM/3h|RPS6KA1_S221:PC3/1uM/3h|TMPO_S306:PC3/1uM/3h|PLEC_T4030:PC3/1uM/3h	AVRLRGRSFAGNLNT-p;u	IKLQTPNTFPKRKKG-p;u	DHEKKAYSFCGTVEY-p;u	TGNFKHASPILPITE-p;d	RGLRKQITMEELVRS-p;d
PERT-P100-DIA_CRIZOTINIB	n=5|EIF4A3_S12:Astrocyte/0.25uM/3h|PFKP_S386:Astrocyte/0.25uM/3h|AHNAK_S3426:Astrocyte/0.25uM/3h|MAP3K7_S439:Astrocyte/0.25uM/3h|ATRIP_S224:Astrocyte/0.25uM/3h	ATMATSGSARKRLLK-p;u	AVRLRGRSFAGNLNT-p;u	DVELNLKSPKVKGDL-p;u	NGQPRRRSIQDLTVT-p;d	APSVSHVSPRKNPSV-p;d
PERT-P100-DIA_CPI-169	n=14|RPS6_S235:MCF7/1uM/3h:NPC/1uM/3h|NOLC1_T610:MCF7/1uM/3h|DPF2_S142:MCF7/1uM/3h:YAPC/1uM/3h|DCAF1_S1000:MCF7/1uM/3h|DHX16_S103:MCF7/1uM/3h|KIF4A_S801:MCF7/1uM/3h:YAPC/1uM/3h|PLEC_T4030:MCF7/1uM/3h|HAT1_S361:NPC/1uM/3h|CLTA_S105:NPC/1uM/3h|ALS2_S483:NPC/1uM/3h|SLC38A1_S52:NPC/1uM/3h|RPL12_S38:YAPC/1uM/3h|MARK2_T596:YAPC/1uM/3h|RBM14_S618:YAPC/1uM/3h	IAKRRRLSSLRASTS-p;u	IKLQTPNTFPKRKKG-p;u	DPRVDDDSLGEFPVT-p;u	QLDRHLPSPPTLDSI-p;u	SYRLLEDSEESSEET-p;d	KLRRRTFSLTEVRGQ-p;d	RGLRKQITMEELVRS-p;d	DIKRRLISPYKKKQR-p;u	SQVDRLQSEPESIRK-p;u	EGGSRRLSLPGLLSQ-p;u	SDRESRRSLTNSHLE-p;d	KIGPLGLSPKKVGDD-p;d	RGVSSRSTFHAGQLR-p;d	LSDYRRLSESQLSFR-p;d
PERT-P100-DIA_CITALOPRAM	n=5|FASN_S207:179;170/10uM/16h|EIF4A3_S12:179;170/10uM/16h|RPS6KA1_S221:179;170/10uM/16h|SMARCC1_S310:179;170/10uM/16h|SH3KBP1_S230:179;170/10uM/16h	FLRLGMLSPEGTCKA-p;u	ATMATSGSARKRLLK-p;d	DHEKKAYSFCGTVEY-p;d	KNEEPVRSPERRDRK-p;d	PIKLRPRSIEVENDF-p;d
PERT-P100-DIA_CI-994	n=7|RPS6_S235:MCF7/2uM/3h:A549/2uM/3h|NOLC1_T610:MCF7/2uM/3h|DCAF1_S1000:MCF7/2uM/3h|DHX16_S103:MCF7/2uM/3h|CLTA_S105:A549/2uM/3h|TMSB4X_S2:A549/2uM/3h|PLEC_T4030:A549/2uM/3h	IAKRRRLSSLRASTS-p;u	IKLQTPNTFPKRKKG-p;u	QLDRHLPSPPTLDSI-p;u	SYRLLEDSEESSEET-p;d	SQVDRLQSEPESIRK-p;u	______MSDKPDMAE-p;d	RGLRKQITMEELVRS-p;d
PERT-P100-DIA_CHIR99021	n=18|JUND_S100:NPC/2uM/3h|NUP214_S1023:NPC/2uM/3h|AHNAK_S3426:NPC/2uM/3h|THRAP3_S253:NPC/2uM/3h|RPS6KA3_S369:NPC/2uM/3h|ATRIP_S224:NPC/2uM/3h|NCOR2_S956:NPC/2uM/3h|SRRM1_S402:PC3/2uM/3h|DCAF1_S1000:PC3/2uM/3h|EIF4A3_S12:PC3/2uM/3h|CHAMP1_S405:PC3/2uM/3h|TPX2_S738:PC3/2uM/3h|TMPO_T160:170;179/10uM/16h|FASN_S207:170;179/10uM/16h|MAP3K7_S439:170;179/10uM/16h|BRAF_S446:170;179/10uM/16h|TMSB4X_S2:170;179/10uM/16h|RPS6KA1_S221:170;179/10uM/16h	LGLLKLASPELERLI-p;u	APVVRTPSIQPSLLP-p;u	DVELNLKSPKVKGDL-p;u	ERSPALKSPLQSVVV-p;u	TAKTPKDSPGIPPSA-p;d	APSVSHVSPRKNPSV-p;d	GDPRANASPQKPLDL-p;d	PRRRHRPSPPATPPP-p;u	QLDRHLPSPPTLDSI-p;u	ATMATSGSARKRLLK-p;d	RKTAPTLSPEHWKAV-p;d	QPLTVPVSPKFSTRF-p;d	GTESRSSTPLPTISS-p;u	FLRLGMLSPEGTCKA-p;u	NGQPRRRSIQDLTVT-p;d	KTLGRRDSSDDWEIP-p;d	______MSDKPDMAE-p;d	DHEKKAYSFCGTVEY-p;d
PERT-P100-DIA_CC-401	n=16|AHNAK_S3426:A549/5uM/3h|PLEC_T4030:A549/5uM/3h|RPS6KA3_S369:A549/5uM/3h|SMARCC1_S310:A549/5uM/3h|JPT1_S87:A549/5uM/3h|PFKP_S386:PC3/5uM/3h|NOLC1_T610:PC3/5uM/3h|UBE2O_S515:PC3/5uM/3h:Astrocyte/5uM/3h|ANLN_S295:PC3/5uM/3h|SRRM1_S402:PC3/5uM/3h|SYNRG_S1075:PC3/5uM/3h|MAP3K7_S439:Astrocyte/5uM/3h|ULK1_S556:Astrocyte/5uM/3h|DPF2_S142:Astrocyte/5uM/3h|RPL12_S38:Astrocyte/5uM/3h|TMPO_T160:Astrocyte/5uM/3h	DVELNLKSPKVKGDL-p;u	RGLRKQITMEELVRS-p;u	TAKTPKDSPGIPPSA-p;d	KNEEPVRSPERRDRK-p;d	SGLQRRNSSEASSGD-p;d	AVRLRGRSFAGNLNT-p;u	IKLQTPNTFPKRKKG-p;u	SGTSRKKSIPLSIKN-p;u	SSSVKATSPVKSTTS-p;u	PRRRHRPSPPATPPP-p;d	GSHKRSLSLGDKEIS-p;d	NGQPRRRSIQDLTVT-p;u	GLGCRLHSAPNLSDL-p;u	DPRVDDDSLGEFPVT-p;u	KIGPLGLSPKKVGDD-p;d	GTESRSSTPLPTISS-p;d
PERT-P100-DIA_CARFILZOMIB	n=5|MAP3K2_S163:MCF7/3uM/3h|JUND_S100:MCF7/3uM/3h|TMSB4X_S2:MCF7/3uM/3h|MARK2_T596:MCF7/3uM/3h|NOC2L_S56:MCF7/3uM/3h	GPTSRDRSSPPPGYI-p;u	LGLLKLASPELERLI-p;d	______MSDKPDMAE-p;d	RGVSSRSTFHAGQLR-p;d	SPDKPGGSPSASRRK-p;d
PERT-P100-DIA_CALYCULIN_A	n=7|NCBP3_S500:HUVEC/0.1uM/3h|SRRM1_S402:HUVEC/0.1uM/3h|KIF4A_S801:HUVEC/0.1uM/3h|NUP214_S1023:HUVEC/0.1uM/3h|TMPO_T160:HUVEC/0.1uM/3h|MARK2_T596:HUVEC/0.1uM/3h|DPF2_S142:HUVEC/0.1uM/3h	RLGKRPHSPEKAFSS-p;u	PRRRHRPSPPATPPP-p;u	KLRRRTFSLTEVRGQ-p;d	APVVRTPSIQPSLLP-p;d	GTESRSSTPLPTISS-p;d	RGVSSRSTFHAGQLR-p;d	DPRVDDDSLGEFPVT-p;d
PERT-P100-DIA_C646_(CHEMBL1797936)	n=12|MARK2_T596:PC3/25uM/3h|OCIAD1_S108:PC3/25uM/3h|DCAF1_S1000:PC3/25uM/3h|NUP214_S1023:PC3/25uM/3h|TMSB4X_S2:PC3/25uM/3h|KIF4A_S801:HUVEC/25uM/3h|PLEC_T4030:HUVEC/25uM/3h|SRRM1_S402:HUVEC/25uM/3h|TMPO_T160:HUVEC/25uM/3h|DPF2_S142:HUVEC/25uM/3h|SMARCC1_S310:HUVEC/25uM/3h|SH3KBP1_S230:HUVEC/25uM/3h	RGVSSRSTFHAGQLR-p;u	KFKKLENSPLGEALR-p;u	QLDRHLPSPPTLDSI-p;u	APVVRTPSIQPSLLP-p;d	______MSDKPDMAE-p;d	KLRRRTFSLTEVRGQ-p;u	RGLRKQITMEELVRS-p;u	PRRRHRPSPPATPPP-p;u	GTESRSSTPLPTISS-p;d	DPRVDDDSLGEFPVT-p;d	KNEEPVRSPERRDRK-p;d	PIKLRPRSIEVENDF-p;d
PERT-P100-DIA_BOSUTINIB	n=5|KIF4A_S801:YAPC/0.1uM/3h|MAP4_S1073:YAPC/0.1uM/3h|PLEC_T4030:YAPC/0.1uM/3h|RPS6KA1_S221:YAPC/0.1uM/3h|KIAA0930_S304:YAPC/0.1uM/3h	KLRRRTFSLTEVRGQ-p;d	KAQAKVGSLDNVGHL-p;d	RGLRKQITMEELVRS-p;d	DHEKKAYSFCGTVEY-p;d	NNRPAFFSPSLKRKV-p;d
PERT-P100-DIA_BMS-906024	n=5|JUND_S100:PC3/0.5uM/3h|PFKP_S386:PC3/0.5uM/3h|NOLC1_T610:PC3/0.5uM/3h|LIMA1_S490:PC3/0.5uM/3h|SRRM1_S402:PC3/0.5uM/3h	LGLLKLASPELERLI-p;u	AVRLRGRSFAGNLNT-p;u	IKLQTPNTFPKRKKG-p;u	NARETPHSPGVEDAP-p;u	PRRRHRPSPPATPPP-p;d
PERT-P100-DIA_BMS-345541	n=8|PLEC_T4030:A549/1uM/3h|EIF4A3_S12:A549/1uM/3h:Astrocyte/1uM/3h|TMPO_S306:A549/1uM/3h:Astrocyte/1uM/3h|FAM76B_S193:A549/1uM/3h:Astrocyte/1uM/3h|RBBP6_S1179:A549/1uM/3h|THRAP3_S253:A549/1uM/3h|KIF4A_S801:Astrocyte/1uM/3h|JUND_S100:Astrocyte/1uM/3h	RGLRKQITMEELVRS-p;u	ATMATSGSARKRLLK-p;d	TGNFKHASPILPITE-p;d	HHKISNLSPEEEQGL-p;d	VTEIVKPSPKRKMEP-p;d	ERSPALKSPLQSVVV-p;d	KLRRRTFSLTEVRGQ-p;u	LGLLKLASPELERLI-p;u
PERT-P100-DIA_BIX-01338	n=16|RPS6_S235:MCF7/10uM/3h|NOLC1_T610:MCF7/10uM/3h:PC3/10uM/3h|DPF2_S142:MCF7/10uM/3h:YAPC/10uM/3h|SLC38A1_S52:MCF7/10uM/3h|DCAF1_S1000:MCF7/10uM/3h|PLEC_T4030:MCF7/10uM/3h:NPC/10uM/3h|CCNYL1_S344:MCF7/10uM/3h|HAT1_S361:NPC/10uM/3h|CLTA_S105:NPC/10uM/3h:PC3/10uM/3h|DDX54_S75:NPC/10uM/3h|WAC_S64:NPC/10uM/3h|ANLN_S295:PC3/10uM/3h|PRRC2C_T2673:PC3/10uM/3h|TMSB4X_S2:YAPC/10uM/3h|RPS6KA1_S221:YAPC/10uM/3h|MARK2_T596:YAPC/10uM/3h	IAKRRRLSSLRASTS-p;u	IKLQTPNTFPKRKKG-p;u	DPRVDDDSLGEFPVT-p;u	SDRESRRSLTNSHLE-p;u	QLDRHLPSPPTLDSI-p;u	RGLRKQITMEELVRS-p;d	AAMRRSFSADNFIGI-p;d	DIKRRLISPYKKKQR-p;u	SQVDRLQSEPESIRK-p;u	FPTSECTSDVEPDTR-p;d	KMLRRSDSPENKYSD-p;d	SSSVKATSPVKSTTS-p;d	GIDIKPGTPPIAGRS-p;d	______MSDKPDMAE-p;d	DHEKKAYSFCGTVEY-p;d	RGVSSRSTFHAGQLR-p;d
PERT-P100-DIA_BIX-01294	n=5|ULK1_S556:A375/10uM/3h|CLTA_S105:A375/10uM/3h|DCAF1_S1000:A375/10uM/3h|NOLC1_T610:A375/10uM/3h|CCNYL1_S344:A375/10uM/3h	GLGCRLHSAPNLSDL-p;u	SQVDRLQSEPESIRK-p;u	QLDRHLPSPPTLDSI-p;u	IKLQTPNTFPKRKKG-p;d	AAMRRSFSADNFIGI-p;d
PERT-P100-DIA_BELINOSTAT	n=15|RPS6_S235:MCF7/10uM/3h|NOLC1_T610:MCF7/10uM/3h|DCAF1_S1000:MCF7/10uM/3h:A549/10uM/3h|DHX16_S103:MCF7/10uM/3h|PLEC_T4030:MCF7/10uM/3h:NPC/10uM/3h:A549/10uM/3h:YAPC/10uM/3h|HAT1_S361:NPC/10uM/3h|CLTA_S105:NPC/10uM/3h:A549/10uM/3h|IQGAP3_S1424:NPC/10uM/3h|WAC_S64:NPC/10uM/3h|SLC38A1_S52:A549/10uM/3h|MAP3K2_S163:A549/10uM/3h|AHNAK_S3426:YAPC/10uM/3h|NUP214_S1023:YAPC/10uM/3h|TMSB4X_S2:YAPC/10uM/3h|RPS6KA1_S221:YAPC/10uM/3h	IAKRRRLSSLRASTS-p;u	IKLQTPNTFPKRKKG-p;u	QLDRHLPSPPTLDSI-p;u	SYRLLEDSEESSEET-p;d	RGLRKQITMEELVRS-p;d	DIKRRLISPYKKKQR-p;u	SQVDRLQSEPESIRK-p;u	EPLRRHRSLTAHSLL-p;d	KMLRRSDSPENKYSD-p;d	SDRESRRSLTNSHLE-p;u	GPTSRDRSSPPPGYI-p;d	DVELNLKSPKVKGDL-p;u	APVVRTPSIQPSLLP-p;d	______MSDKPDMAE-p;d	DHEKKAYSFCGTVEY-p;d
PERT-P100-DIA_BAFILOMYCIN_A1	n=5|NUP214_S1023:MCF7/0.05uM/3h|FAM129B_S692:MCF7/0.05uM/3h|SRRM2_S353:MCF7/0.05uM/3h|KIF4A_S801:MCF7/0.05uM/3h|TMSB4X_S2:MCF7/0.05uM/3h	APVVRTPSIQPSLLP-p;u	KAAPEASSPPASPLQ-p;u	SATRPSPSPERSSTG-p;u	KLRRRTFSLTEVRGQ-p;d	______MSDKPDMAE-p;d
PERT-P100-DIA_AR_A014418	n=5|NOLC1_T610:PC3/3uM/3h|MAP3K2_S163:PC3/3uM/3h|SRRM1_S402:PC3/3uM/3h|RBM14_S618:PC3/3uM/3h|SYNRG_S1075:PC3/3uM/3h	IKLQTPNTFPKRKKG-p;u	GPTSRDRSSPPPGYI-p;u	PRRRHRPSPPATPPP-p;d	LSDYRRLSESQLSFR-p;d	GSHKRSLSLGDKEIS-p;d
PERT-P100-DIA_ANGIOTENSIN_II	n=5|CDK1_T161:HUVEC/0.1uM/3h|LRWD1_S212:HUVEC/0.1uM/3h|JUND_S100:HUVEC/0.1uM/3h|NUP214_S1023:HUVEC/0.1uM/3h|PLEC_T4030:HUVEC/0.1uM/3h	GIPIRVYTHEVVTLW-p;u	TQVQKANSPEKPPEA-p;u	LGLLKLASPELERLI-p;d	APVVRTPSIQPSLLP-p;d	RGLRKQITMEELVRS-p;d
PERT-P100-DIA_ALDOSTERONE	n=5|CDK1_T161:HUVEC/0.01uM/3h|RPL12_S38:HUVEC/0.01uM/3h|ANLN_S295:HUVEC/0.01uM/3h|LRWD1_S212:HUVEC/0.01uM/3h|PRRC2C_S1544:HUVEC/0.01uM/3h	GIPIRVYTHEVVTLW-p;u	KIGPLGLSPKKVGDD-p;u	SSSVKATSPVKSTTS-p;u	TQVQKANSPEKPPEA-p;u	EIAKRSFSSQRPVDR-p;d
PERT-P100-DIA_AFURESERTIB	n=5|PFKP_S386:PC3/2.5uM/3h|NOLC1_T610:PC3/2.5uM/3h|UBE2O_S515:PC3/2.5uM/3h|SRRM1_S402:PC3/2.5uM/3h|RBM14_S618:PC3/2.5uM/3h	AVRLRGRSFAGNLNT-p;u	IKLQTPNTFPKRKKG-p;u	SGTSRKKSIPLSIKN-p;u	PRRRHRPSPPATPPP-p;d	LSDYRRLSESQLSFR-p;d
PERT-P100-DIA_1271738-62-5	n=7|RPS6_S235:MCF7/12uM/3h|OCIAD1_S108:MCF7/12uM/3h|DCAF1_S1000:MCF7/12uM/3h|PLEC_T4030:MCF7/12uM/3h:NPC/12uM/3h|HAT1_S361:NPC/12uM/3h|CLTA_S105:NPC/12uM/3h|IQGAP3_S1424:NPC/12uM/3h	IAKRRRLSSLRASTS-p;u	KFKKLENSPLGEALR-p;u	QLDRHLPSPPTLDSI-p;u	RGLRKQITMEELVRS-p;d	DIKRRLISPYKKKQR-p;u	SQVDRLQSEPESIRK-p;u	EPLRRHRSLTAHSLL-p;d
PATH-WP_Wnt_Signaling	n=6|TCF7L2_T212:https://www.wikipathways.org/index.php/Pathway:WP428|TCF7L2_T201:https://www.wikipathways.org/index.php/Pathway:WP428|LEF1_S166:https://www.wikipathways.org/index.php/Pathway:WP428|LEF1_T155:https://www.wikipathways.org/index.php/Pathway:WP428|CTNNB1_S29:https://www.wikipathways.org/index.php/Pathway:WP428|CTNNB1_T41:https://www.wikipathways.org/index.php/Pathway:WP428	TYSNEHFTPGNPPPH-p;d	PHHVHPLTPLITYSN-p;d	TYSDEHFSPGSHPSH-p;d	SHAVHPLTPLITYSD-p;d	VSHWQQQSYLDSGIH-p;d	GIHSGATTTAPSLSG-p;d
PATH-WP_Ras_Signaling	n=11|RASGRF1_S927:https://www.wikipathways.org/index.php/Pathway:WP4223|CHUK_S176:https://www.wikipathways.org/index.php/Pathway:WP4223|IKBKB_S181:https://www.wikipathways.org/index.php/Pathway:WP4223|MAP2K1_S222:https://www.wikipathways.org/index.php/Pathway:WP4223|MAP2K1_S218:https://www.wikipathways.org/index.php/Pathway:WP4223|MAP2K2_S222:https://www.wikipathways.org/index.php/Pathway:WP4223|MAP2K2_S226:https://www.wikipathways.org/index.php/Pathway:WP4223|MAPK1_T185:https://www.wikipathways.org/index.php/Pathway:WP4223|MAPK1_Y187:https://www.wikipathways.org/index.php/Pathway:WP4223|MAPK3_Y204:https://www.wikipathways.org/index.php/Pathway:WP4223|MAPK3_T202:https://www.wikipathways.org/index.php/Pathway:WP4223	KEKYRRMSLASAGFP-p;u	AKDVDQGSLCTSFVG-p;u	DQGSLCTSFVGTLQY-p;u	LIDSMANSFVGTRSY-p;u	VSGQLIDSMANSFVG-p;u	VSGQLIDSMANSFVG-p;u	LIDSMANSFVGTRSY-p;u	HDHTGFLTEYVATRW-p;u	HTGFLTEYVATRWYR-p;u	HTGFLTEYVATRWYR-p;u	HDHTGFLTEYVATRW-p;u
PATH-WP_PI3K-Akt_Signaling_Pathway	n=65|GYS1_S641:https://www.wikipathways.org/index.php/Pathway:WP4172|GYS1_S11:https://www.wikipathways.org/index.php/Pathway:WP4172|GYS1_S8:https://www.wikipathways.org/index.php/Pathway:WP4172|GYS1_S645:https://www.wikipathways.org/index.php/Pathway:WP4172|TSC2_S939:https://www.wikipathways.org/index.php/Pathway:WP4172|TSC2_T1462:https://www.wikipathways.org/index.php/Pathway:WP4172|TSC1_S511:https://www.wikipathways.org/index.php/Pathway:WP4172|TSC1_S487:https://www.wikipathways.org/index.php/Pathway:WP4172|AKT1_T308:https://www.wikipathways.org/index.php/Pathway:WP4172|AKT1_T450:https://www.wikipathways.org/index.php/Pathway:WP4172|AKT1_S473:https://www.wikipathways.org/index.php/Pathway:WP4172|AKT3_T305:https://www.wikipathways.org/index.php/Pathway:WP4172|AKT2_T309:https://www.wikipathways.org/index.php/Pathway:WP4172|AKT2_S474:https://www.wikipathways.org/index.php/Pathway:WP4172|GSK3B_S9:https://www.wikipathways.org/index.php/Pathway:WP4172|FOXO3_S644:https://www.wikipathways.org/index.php/Pathway:WP4172|FOXO3_S253:https://www.wikipathways.org/index.php/Pathway:WP4172|FOXO3_S344:https://www.wikipathways.org/index.php/Pathway:WP4172|FOXO3_S425:https://www.wikipathways.org/index.php/Pathway:WP4172|FOXO3_S294:https://www.wikipathways.org/index.php/Pathway:WP4172|FOXO3_T32:https://www.wikipathways.org/index.php/Pathway:WP4172|IKBKB_S177:https://www.wikipathways.org/index.php/Pathway:WP4172|IKBKB_S181:https://www.wikipathways.org/index.php/Pathway:WP4172|BAD_S75:https://www.wikipathways.org/index.php/Pathway:WP4172|CASP9_S183:https://www.wikipathways.org/index.php/Pathway:WP4172|MDM2_S157:https://www.wikipathways.org/index.php/Pathway:WP4172|MDM2_S186:https://www.wikipathways.org/index.php/Pathway:WP4172|MDM2_S166:https://www.wikipathways.org/index.php/Pathway:WP4172|IKBKG_S377:https://www.wikipathways.org/index.php/Pathway:WP4172|IKBKG_Y374:https://www.wikipathways.org/index.php/Pathway:WP4172|CDKN1B_Y88:https://www.wikipathways.org/index.php/Pathway:WP4172|CDKN1A_T145:https://www.wikipathways.org/index.php/Pathway:WP4172|CREB1_S133:https://www.wikipathways.org/index.php/Pathway:WP4172|RPS6KB1_S441:https://www.wikipathways.org/index.php/Pathway:WP4172|RPS6KB1_S434:https://www.wikipathways.org/index.php/Pathway:WP4172|RPS6KB1_S447:https://www.wikipathways.org/index.php/Pathway:WP4172|RPS6KB1_S427:https://www.wikipathways.org/index.php/Pathway:WP4172|RPS6KB1_T412:https://www.wikipathways.org/index.php/Pathway:WP4172|RPS6KB1_S394:https://www.wikipathways.org/index.php/Pathway:WP4172|RPS6KB1_T252:https://www.wikipathways.org/index.php/Pathway:WP4172|RPS6KB1_T444:https://www.wikipathways.org/index.php/Pathway:WP4172|RPS6KB2_S410:https://www.wikipathways.org/index.php/Pathway:WP4172|RPS6KB2_S417:https://www.wikipathways.org/index.php/Pathway:WP4172|RPS6KB2_S423:https://www.wikipathways.org/index.php/Pathway:WP4172|EIF4EBP1_T46:https://www.wikipathways.org/index.php/Pathway:WP4172|EIF4EBP1_T70:https://www.wikipathways.org/index.php/Pathway:WP4172|EIF4EBP1_S65:https://www.wikipathways.org/index.php/Pathway:WP4172|EIF4EBP1_T37:https://www.wikipathways.org/index.php/Pathway:WP4172|EIF4B_S406:https://www.wikipathways.org/index.php/Pathway:WP4172|RPS6_S236:https://www.wikipathways.org/index.php/Pathway:WP4172|RPS6_S235:https://www.wikipathways.org/index.php/Pathway:WP4172|MYC_T58:https://www.wikipathways.org/index.php/Pathway:WP4172|MYC_S62:https://www.wikipathways.org/index.php/Pathway:WP4172|BRCA1_S988:https://www.wikipathways.org/index.php/Pathway:WP4172|PRKCA_T228:https://www.wikipathways.org/index.php/Pathway:WP4172|PRKCA_S226:https://www.wikipathways.org/index.php/Pathway:WP4172|PKN1_T774:https://www.wikipathways.org/index.php/Pathway:WP4172|PKN2_T814:https://www.wikipathways.org/index.php/Pathway:WP4172|PKN2_T816:https://www.wikipathways.org/index.php/Pathway:WP4172|PKN2_T958:https://www.wikipathways.org/index.php/Pathway:WP4172|PKN2_S815:https://www.wikipathways.org/index.php/Pathway:WP4172|SGK1_T256:https://www.wikipathways.org/index.php/Pathway:WP4172|SGK1_S422:https://www.wikipathways.org/index.php/Pathway:WP4172|SGK2_T253:https://www.wikipathways.org/index.php/Pathway:WP4172|SGK3_T320:https://www.wikipathways.org/index.php/Pathway:WP4172	YRYPRPASVPPSPSL-p;d	NRTLSMSSLPGLEDW-p;d	MPLNRTLSMSSLPGL-p;d	RPASVPPSPSLSRHS-p;d	SFRARSTSLNERPKS-p;d	GLRPRGYTISDSAPS-p;d	DSPFYRDSLPGSQRK-p;d	AAISRELSEITTAEA-p;d	KDGATMKTFCGTPEY-p;u	TAQMITITPPDQDDS-p;u	RPHFPQFSYSASGTA-p;u	TDAATMKTFCGTPEY-p;u	SDGATMKTFCGTPEY-p;u	RTHFPQFSYSASIRE-p;u	SGRPRTTSFAESCKP-p;d	GLDFNFDSLISTQNV-p;d	APRRRAVSMDNSNKY-p;d	QDDDAPLSPMLYSSS-p;d	TKGSGLGSPTSSFNS-p;d	QLSKWPGSPTSRSSD-p;d	QSRPRSCTWPLQRPE-p;d	AKELDQGSLCTSFVG-p;u	DQGSLCTSFVGTLQY-p;u	EIRSRHSSYPAGTED-p;d	GLRTRTGSNIDCEKL-p;d	SHLVSRPSTSSRRRA-p;u	RQRKRHKSDSISLSF-p;u	SSRRRAISETEENSD-p;u	PAPAYLSSPLALPSQ-p;u	PLPPAPAYLSSPLAL-p;u	KGSLPEFYYRPPRPP-p;d	QGRKRRQTSMTDFYH-p;d	EILSRRPSYRKILND-p;u	SPRRFIGSPRTPVSP-p;u	SFEPKIRSPRRFIGS-p;u	GSPRTPVSPVKFSPG-p;u	ESVKEKFSFEPKIRS-p;u	NQVFLGFTYVAPSVL-p;u	TRQTPVDSPDDSTLS-p;u	HDGTVTHTFCGTIEY-p;u	RFIGSPRTPVSPVKF-p;u	SFQPKLRSPRRLNSS-p;u	SPRRLNSSPRAPVSP-p;u	SSPRAPVSPLKFSPF-p;u	GGTLFSTTPGGTRII-p;u	RNSPVTKTPPRDLPT-p;u	FLMECRNSPVTKTPP-p;u	PPGDYSTTPGGTLFS-p;u	RPRERHPSWRSEETQ-p;u	AKRRRLSSLRASTSK-p;u	IAKRRRLSSLRASTS-p;u	KKFELLPTPPLSPSR-p;d	LLPTPPLSPSRRSGL-p;d	PPLFPIKSFVKTKCK-p;u	PQWNESFTFKLKPSD-p;u	LNPQWNESFTFKLKP-p;u	GYGDRTSTFCGTPEF-p;u	GMGYGDRTSTFCGTP-p;u	GYGDRTSTFCGTPEF-p;u	TSEAPILTPPREPRI-p;u	MGYGDRTSTFCGTPE-p;u	EHNSTTSTFCGTPEY-p;u	AEAFLGFSYAPPTDS-p;u	EPEDTTSTFCGTPEY-p;u	AISDTTTTFCGTPEY-p;u
PATH-WP_Pancreatic_adenocarcinoma_pathway	n=12|CHUK_S176:https://www.wikipathways.org/index.php/Pathway:WP4263|IKBKB_S181:https://www.wikipathways.org/index.php/Pathway:WP4263|MAP2K1_S218:https://www.wikipathways.org/index.php/Pathway:WP4263|MAP2K1_S222:https://www.wikipathways.org/index.php/Pathway:WP4263|MAP2K2_S222:https://www.wikipathways.org/index.php/Pathway:WP4263|MAP2K2_S226:https://www.wikipathways.org/index.php/Pathway:WP4263|MAPK1_Y187:https://www.wikipathways.org/index.php/Pathway:WP4263|MAPK1_T185:https://www.wikipathways.org/index.php/Pathway:WP4263|MAPK3_Y204:https://www.wikipathways.org/index.php/Pathway:WP4263|MAPK3_T202:https://www.wikipathways.org/index.php/Pathway:WP4263|MTOR_S2448:https://www.wikipathways.org/index.php/Pathway:WP4263|STAT1_Y701:https://www.wikipathways.org/index.php/Pathway:WP4263	AKDVDQGSLCTSFVG-p;u	DQGSLCTSFVGTLQY-p;u	VSGQLIDSMANSFVG-p;u	LIDSMANSFVGTRSY-p;u	VSGQLIDSMANSFVG-p;u	LIDSMANSFVGTRSY-p;u	HTGFLTEYVATRWYR-p;u	HDHTGFLTEYVATRW-p;u	HTGFLTEYVATRWYR-p;u	HDHTGFLTEYVATRW-p;u	RSRTRTDSYSAGQSV-p;u	DGPKGTGYIKTELIS-p;u
PATH-WP_Non-small_cell_lung_cancer	n=20|RB1_S249:https://www.wikipathways.org/index.php/Pathway:WP4255|AKT1_T308:https://www.wikipathways.org/index.php/Pathway:WP4255|RB1_T252:https://www.wikipathways.org/index.php/Pathway:WP4255|BAD_S75:https://www.wikipathways.org/index.php/Pathway:WP4255|MAP2K1_S222:https://www.wikipathways.org/index.php/Pathway:WP4255|MAP2K1_S218:https://www.wikipathways.org/index.php/Pathway:WP4255|MAP2K2_S226:https://www.wikipathways.org/index.php/Pathway:WP4255|MAP2K2_S222:https://www.wikipathways.org/index.php/Pathway:WP4255|MAPK1_Y187:https://www.wikipathways.org/index.php/Pathway:WP4255|MAPK1_T185:https://www.wikipathways.org/index.php/Pathway:WP4255|MAPK3_T202:https://www.wikipathways.org/index.php/Pathway:WP4255|MAPK3_Y204:https://www.wikipathways.org/index.php/Pathway:WP4255|PLCG1_Y1253:https://www.wikipathways.org/index.php/Pathway:WP4255|PLCG1_Y783:https://www.wikipathways.org/index.php/Pathway:WP4255|AKT2_T309:https://www.wikipathways.org/index.php/Pathway:WP4255|CASP9_S196:https://www.wikipathways.org/index.php/Pathway:WP4255|FOXO3_S253:https://www.wikipathways.org/index.php/Pathway:WP4255|FOXO3_T32:https://www.wikipathways.org/index.php/Pathway:WP4255|STAT5A_Y694:https://www.wikipathways.org/index.php/Pathway:WP4255|STAT5B_Y699:https://www.wikipathways.org/index.php/Pathway:WP4255	AVIPINGSPRTPRRG-p;u	KDGATMKTFCGTPEY-p;u	PINGSPRTPRRGQNR-p;u	EIRSRHSSYPAGTED-p;d	LIDSMANSFVGTRSY-p;u	VSGQLIDSMANSFVG-p;u	LIDSMANSFVGTRSY-p;u	VSGQLIDSMANSFVG-p;u	HTGFLTEYVATRWYR-p;u	HDHTGFLTEYVATRW-p;u	HDHTGFLTEYVATRW-p;u	HTGFLTEYVATRWYR-p;u	EGSFESRYQQPFEDF-p;u	EGRNPGFYVEANPMP-p;u	SDGATMKTFCGTPEY-p;u	KLRRRFSSLHFMVEV-p;d	APRRRAVSMDNSNKY-p;d	QSRPRSCTWPLQRPE-p;d	LAKAVDGYVKPQIKQ-p;u	TAKAVDGYVKPQIKQ-p;u
PATH-WP_ncRNAs_involved_in_Wnt_signaling_in_hepatocellular_carcinoma	n=6|TCF7L2_T212:https://www.wikipathways.org/index.php/Pathway:WP4336|TCF7L2_T201:https://www.wikipathways.org/index.php/Pathway:WP4336|LEF1_S166:https://www.wikipathways.org/index.php/Pathway:WP4336|LEF1_T155:https://www.wikipathways.org/index.php/Pathway:WP4336|CTNNB1_S29:https://www.wikipathways.org/index.php/Pathway:WP4336|CTNNB1_T41:https://www.wikipathways.org/index.php/Pathway:WP4336	TYSNEHFTPGNPPPH-p;d	PHHVHPLTPLITYSN-p;d	TYSDEHFSPGSHPSH-p;d	SHAVHPLTPLITYSD-p;d	VSHWQQQSYLDSGIH-p;d	GIHSGATTTAPSLSG-p;d
PATH-WP_MFAP5-mediated_ovarian_cancer_cell_motility_and_invasiveness	n=5|PTK2_Y861:https://www.wikipathways.org/index.php/Pathway:WP3301|PRKCQ_T538:https://www.wikipathways.org/index.php/Pathway:WP3301|PLCG1_Y783:https://www.wikipathways.org/index.php/Pathway:WP3301|MAPK1_Y205:https://www.wikipathways.org/index.php/Pathway:WP3301|MAPK3_T202:https://www.wikipathways.org/index.php/Pathway:WP3301	PIGNQHIYQPVGKPD-p;u	LGDAKTNTFCGTPDY-p;u	EGRNPGFYVEANPMP-p;u	IMLNSKGYTKSIDIW-p;u	HDHTGFLTEYVATRW-p;u
PATH-WP_MAPK_Signaling_Pathway	n=19|ELK1_S389:https://www.wikipathways.org/index.php/Pathway:WP382|ELK1_S383:https://www.wikipathways.org/index.php/Pathway:WP382|ELK1_S324:https://www.wikipathways.org/index.php/Pathway:WP382|RAP1B_S179:https://www.wikipathways.org/index.php/Pathway:WP382|IKBKB_S181:https://www.wikipathways.org/index.php/Pathway:WP382|IKBKB_S177:https://www.wikipathways.org/index.php/Pathway:WP382|MAP2K1_S222:https://www.wikipathways.org/index.php/Pathway:WP382|MAP2K1_S218:https://www.wikipathways.org/index.php/Pathway:WP382|MAPK1_T185:https://www.wikipathways.org/index.php/Pathway:WP382|MAPK1_Y187:https://www.wikipathways.org/index.php/Pathway:WP382|MAPK3_T202:https://www.wikipathways.org/index.php/Pathway:WP382|MAPK3_Y204:https://www.wikipathways.org/index.php/Pathway:WP382|JUN_S73:https://www.wikipathways.org/index.php/Pathway:WP382|JUN_S63:https://www.wikipathways.org/index.php/Pathway:WP382|CHUK_T23:https://www.wikipathways.org/index.php/Pathway:WP382|MAP2K2_S226:https://www.wikipathways.org/index.php/Pathway:WP382|MAP2K2_S222:https://www.wikipathways.org/index.php/Pathway:WP382|RAF1_T491:https://www.wikipathways.org/index.php/Pathway:WP382|RAF1_S499:https://www.wikipathways.org/index.php/Pathway:WP382	LSPIAPRSPAKLSFQ-p;u	IHFWSTLSPIAPRSP-p;u	RDLELPLSPSLLGGP-p;u	PGKARKKSSCQLL__-p;u	DQGSLCTSFVGTLQY-p;u	AKELDQGSLCTSFVG-p;u	LIDSMANSFVGTRSY-p;u	VSGQLIDSMANSFVG-p;u	HDHTGFLTEYVATRW-p;u	HTGFLTEYVATRWYR-p;u	HDHTGFLTEYVATRW-p;u	HTGFLTEYVATRWYR-p;u	VGLLKLASPELERLI-p;u	KNSDLLTSPDVGLLK-p;u	EMRERLGTGGFGNVC-p;u	LIDSMANSFVGTRSY-p;u	VSGQLIDSMANSFVG-p;u	IGDFGLATVKSRWSG-p;u	VKSRWSGSQQVEQPT-p;u
PATH-WP_LncRNA_involvement_in_canonical_Wnt_signaling_and_colorectal_cancer	n=7|CTNNB1_S33:https://www.wikipathways.org/index.php/Pathway:WP4258|CTNNB1_T41:https://www.wikipathways.org/index.php/Pathway:WP4258|CTNNB1_S37:https://www.wikipathways.org/index.php/Pathway:WP4258|TCF7L2_T212:https://www.wikipathways.org/index.php/Pathway:WP4258|TCF7L2_T201:https://www.wikipathways.org/index.php/Pathway:WP4258|LEF1_S166:https://www.wikipathways.org/index.php/Pathway:WP4258|LEF1_T155:https://www.wikipathways.org/index.php/Pathway:WP4258	QQQSYLDSGIHSGAT-p;u	GIHSGATTTAPSLSG-p;u	YLDSGIHSGATTTAP-p;u	TYSNEHFTPGNPPPH-p;d	PHHVHPLTPLITYSN-p;d	TYSDEHFSPGSHPSH-p;d	SHAVHPLTPLITYSD-p;d
PATH-WP_Epithelial_to_mesenchymal_transition_in_colorectal_cancer	n=5|TWIST1_S68:https://www.wikipathways.org/index.php/Pathway:WP4239|SNAI1_S96:https://www.wikipathways.org/index.php/Pathway:WP4239|SNAI1_S246:https://www.wikipathways.org/index.php/Pathway:WP4239|SNAI1_T203:https://www.wikipathways.org/index.php/Pathway:WP4239|SNAI1_S11:https://www.wikipathways.org/index.php/Pathway:WP4239	GGGDEPGSPAQGKRG-p;u	TSLSDEDSGKGSQPP-p;d	QACARTFSRMSLLHK-p;d	QGHVRTHTGEKPFSC-p;d	SFLVRKPSDPNRKPN-p;d
PATH-WP_Endometrial_cancer	n=25|MAP2K1_S218:https://www.wikipathways.org/index.php/Pathway:WP4155|MAP2K1_S222:https://www.wikipathways.org/index.php/Pathway:WP4155|MAP2K2_S226:https://www.wikipathways.org/index.php/Pathway:WP4155|MAP2K2_S222:https://www.wikipathways.org/index.php/Pathway:WP4155|MAPK1_Y187:https://www.wikipathways.org/index.php/Pathway:WP4155|MAPK1_T185:https://www.wikipathways.org/index.php/Pathway:WP4155|MAPK3_T202:https://www.wikipathways.org/index.php/Pathway:WP4155|MAPK3_Y204:https://www.wikipathways.org/index.php/Pathway:WP4155|ELK1_S389:https://www.wikipathways.org/index.php/Pathway:WP4155|ELK1_S383:https://www.wikipathways.org/index.php/Pathway:WP4155|ELK1_S324:https://www.wikipathways.org/index.php/Pathway:WP4155|AKT1_T308:https://www.wikipathways.org/index.php/Pathway:WP4155|AKT2_T309:https://www.wikipathways.org/index.php/Pathway:WP4155|AKT3_S472:https://www.wikipathways.org/index.php/Pathway:WP4155|FOXO3_S344:https://www.wikipathways.org/index.php/Pathway:WP4155|FOXO3_S253:https://www.wikipathways.org/index.php/Pathway:WP4155|FOXO3_S425:https://www.wikipathways.org/index.php/Pathway:WP4155|FOXO3_S644:https://www.wikipathways.org/index.php/Pathway:WP4155|FOXO3_S294:https://www.wikipathways.org/index.php/Pathway:WP4155|FOXO3_T32:https://www.wikipathways.org/index.php/Pathway:WP4155|BAD_S75:https://www.wikipathways.org/index.php/Pathway:WP4155|CASP9_S196:https://www.wikipathways.org/index.php/Pathway:WP4155|CASP9_T125:https://www.wikipathways.org/index.php/Pathway:WP4155|CASP9_S144:https://www.wikipathways.org/index.php/Pathway:WP4155|CTNNB1_S33:https://www.wikipathways.org/index.php/Pathway:WP4155	VSGQLIDSMANSFVG-p;u	LIDSMANSFVGTRSY-p;u	LIDSMANSFVGTRSY-p;u	VSGQLIDSMANSFVG-p;u	HTGFLTEYVATRWYR-p;u	HDHTGFLTEYVATRW-p;u	HDHTGFLTEYVATRW-p;u	HTGFLTEYVATRWYR-p;u	LSPIAPRSPAKLSFQ-p;u	IHFWSTLSPIAPRSP-p;u	RDLELPLSPSLLGGP-p;u	KDGATMKTFCGTPEY-p;u	SDGATMKTFCGTPEY-p;u	RPHFPQFSYSASGRE-p;u	QDDDAPLSPMLYSSS-p;d	APRRRAVSMDNSNKY-p;d	TKGSGLGSPTSSFNS-p;d	GLDFNFDSLISTQNV-p;d	QLSKWPGSPTSRSSD-p;d	QSRPRSCTWPLQRPE-p;d	EIRSRHSSYPAGTED-p;d	KLRRRFSSLHFMVEV-p;d	PEVLRPETPRPVDIG-p;d	GDVGALESLRGNADL-p;d	QQQSYLDSGIHSGAT-p;d
PATH-WP_Chromosomal_and_microsatellite_instability_in_colorectal_cancer	n=21|TGFBR1_T200:https://www.wikipathways.org/index.php/Pathway:WP4216|CASP9_S196:https://www.wikipathways.org/index.php/Pathway:WP4216|SMAD2_S465:https://www.wikipathways.org/index.php/Pathway:WP4216|SMAD2_S464:https://www.wikipathways.org/index.php/Pathway:WP4216|TGFBR1_T204:https://www.wikipathways.org/index.php/Pathway:WP4216|MAP2K1_S218:https://www.wikipathways.org/index.php/Pathway:WP4216|MAP2K1_S222:https://www.wikipathways.org/index.php/Pathway:WP4216|SMAD3_S423:https://www.wikipathways.org/index.php/Pathway:WP4216|SMAD3_S425:https://www.wikipathways.org/index.php/Pathway:WP4216|GSK3B_S9:https://www.wikipathways.org/index.php/Pathway:WP4216|MAPK1_T185:https://www.wikipathways.org/index.php/Pathway:WP4216|MAPK1_Y187:https://www.wikipathways.org/index.php/Pathway:WP4216|MAPK3_T202:https://www.wikipathways.org/index.php/Pathway:WP4216|MAPK3_Y204:https://www.wikipathways.org/index.php/Pathway:WP4216|FOS_T232:https://www.wikipathways.org/index.php/Pathway:WP4216|MYC_S62:https://www.wikipathways.org/index.php/Pathway:WP4216|MYC_T58:https://www.wikipathways.org/index.php/Pathway:WP4216|BAD_S99:https://www.wikipathways.org/index.php/Pathway:WP4216|CTNNB1_T41:https://www.wikipathways.org/index.php/Pathway:WP4216|CTNNB1_S37:https://www.wikipathways.org/index.php/Pathway:WP4216|CTNNB1_S33:https://www.wikipathways.org/index.php/Pathway:WP4216	LPLLVQRTIARTIVL-p;u	KLRRRFSSLHFMVEV-p;d	SPSVRCSSMS_____-p;u	GSPSVRCSSMS____-p;u	VQRTIARTIVLQESI-p;u	VSGQLIDSMANSFVG-p;u	LIDSMANSFVGTRSY-p;u	SPSIRCSSVS_____-p;u	SIRCSSVS_______-p;u	SGRPRTTSFAESCKP-p;u	HDHTGFLTEYVATRW-p;u	HTGFLTEYVATRWYR-p;u	HDHTGFLTEYVATRW-p;u	HTGFLTEYVATRWYR-p;u	GGLPEVATPESEEAF-p;u	LLPTPPLSPSRRSGL-p;u	KKFELLPTPPLSPSR-p;u	PFRGRSRSAPPNLWA-p;d	GIHSGATTTAPSLSG-p;u	YLDSGIHSGATTTAP-p;u	QQQSYLDSGIHSGAT-p;u
PATH-WP_Cell_Cycle	n=26|CDK2_T160:https://www.wikipathways.org/index.php/Pathway:WP179|TP53_S20:https://www.wikipathways.org/index.php/Pathway:WP179|TP53_S15:https://www.wikipathways.org/index.php/Pathway:WP179|TP53_S378:https://www.wikipathways.org/index.php/Pathway:WP179|TP53_T55:https://www.wikipathways.org/index.php/Pathway:WP179|CDC25B_S230:https://www.wikipathways.org/index.php/Pathway:WP179|RBL2_S672:https://www.wikipathways.org/index.php/Pathway:WP179|RBL1_S640:https://www.wikipathways.org/index.php/Pathway:WP179|RBL1_S964:https://www.wikipathways.org/index.php/Pathway:WP179|RBL1_S975:https://www.wikipathways.org/index.php/Pathway:WP179|RBL2_S1035:https://www.wikipathways.org/index.php/Pathway:WP179|CHEK2_S35:https://www.wikipathways.org/index.php/Pathway:WP179|CHEK2_T68:https://www.wikipathways.org/index.php/Pathway:WP179|CHEK2_S33:https://www.wikipathways.org/index.php/Pathway:WP179|CDK1_T161:https://www.wikipathways.org/index.php/Pathway:WP179|CDK1_Y15:https://www.wikipathways.org/index.php/Pathway:WP179|CDC6_S74:https://www.wikipathways.org/index.php/Pathway:WP179|CDC6_S106:https://www.wikipathways.org/index.php/Pathway:WP179|CDC6_S54:https://www.wikipathways.org/index.php/Pathway:WP179|CCND2_T280:https://www.wikipathways.org/index.php/Pathway:WP179|RB1_S249:https://www.wikipathways.org/index.php/Pathway:WP179|CCND3_T283:https://www.wikipathways.org/index.php/Pathway:WP179|CHEK1_S317:https://www.wikipathways.org/index.php/Pathway:WP179|CHEK1_S345:https://www.wikipathways.org/index.php/Pathway:WP179|CCND1_T286:https://www.wikipathways.org/index.php/Pathway:WP179|CDC25A_T507:https://www.wikipathways.org/index.php/Pathway:WP179	GVPVRTYTHEVVTLW-p;u	PLSQETFSDLWKLLP-p;u	PSVEPPLSQETFSDL-p;u	SKKGQSTSRHKKLMF-p;u	DDIEQWFTEDPGPDE-p;u	AFAQRPSSAPDLMCL-p;d	TLYDRYSSPPASTTR-p;d	RRDMQPLSPISVHER-p;d	MMDAPPLSPFPHIKQ-p;d	HIKQQPGSPRRISQQ-p;d	NMDAPPLSPYPFVRT-p;d	SQGSSSQSQGISSSS-p;u	SSLETVSTQELYSIP-p;u	TQSQGSSSQSQGISS-p;u	GIPIRVYTHEVVTLW-p;u	EKIGEGTYGVVYKGR-p;d	TPHLPPCSPPKQGKK-p;d	DNQLTIKSPSKRELA-p;d	RVKALPLSPRKRLGD-p;d	DELDQASTPTDVRDI-p;d	AVIPINGSPRTPRRG-p;d	QGPSQTSTPTDVTAI-p;d	ENVKYSSSQPEPRTG-p;u	LVQGISFSQPTCPDH-p;u	EEVDLACTPTDVRDV-p;d	KFRTKSRTWAGEKSK-p;d
PATH-WP_Breast_cancer_pathway	n=11|CTNNB1_S33:https://www.wikipathways.org/index.php/Pathway:WP4262|CTNNB1_S37:https://www.wikipathways.org/index.php/Pathway:WP4262|CTNNB1_T41:https://www.wikipathways.org/index.php/Pathway:WP4262|MAP2K1_S218:https://www.wikipathways.org/index.php/Pathway:WP4262|MAP2K1_S222:https://www.wikipathways.org/index.php/Pathway:WP4262|MAPK1_Y187:https://www.wikipathways.org/index.php/Pathway:WP4262|MAPK1_T185:https://www.wikipathways.org/index.php/Pathway:WP4262|MAPK3_T202:https://www.wikipathways.org/index.php/Pathway:WP4262|MAPK3_Y204:https://www.wikipathways.org/index.php/Pathway:WP4262|MAP2K2_S222:https://www.wikipathways.org/index.php/Pathway:WP4262|MAP2K2_S226:https://www.wikipathways.org/index.php/Pathway:WP4262	QQQSYLDSGIHSGAT-p;u	YLDSGIHSGATTTAP-p;u	GIHSGATTTAPSLSG-p;u	VSGQLIDSMANSFVG-p;u	LIDSMANSFVGTRSY-p;u	HTGFLTEYVATRWYR-p;u	HDHTGFLTEYVATRW-p;u	HDHTGFLTEYVATRW-p;u	HTGFLTEYVATRWYR-p;u	VSGQLIDSMANSFVG-p;u	LIDSMANSFVGTRSY-p;u
PATH-WP_Bladder_Cancer	n=7|RPS6KA5_T581:https://www.wikipathways.org/index.php/Pathway:WP2828|MAP2K1_S218:https://www.wikipathways.org/index.php/Pathway:WP2828|MAP2K1_S222:https://www.wikipathways.org/index.php/Pathway:WP2828|MAP2K2_S226:https://www.wikipathways.org/index.php/Pathway:WP2828|MAP2K2_S222:https://www.wikipathways.org/index.php/Pathway:WP2828|MAPK1_Y187:https://www.wikipathways.org/index.php/Pathway:WP2828|MAPK1_T185:https://www.wikipathways.org/index.php/Pathway:WP2828	PDNQPLKTPCFTLHY-p;u	VSGQLIDSMANSFVG-p;u	LIDSMANSFVGTRSY-p;u	LIDSMANSFVGTRSY-p;u	VSGQLIDSMANSFVG-p;u	HTGFLTEYVATRWYR-p;u	HDHTGFLTEYVATRW-p;u
PATH-NP_WNT_PATHWAY	n=14|LRP6_S1490:Bryja V,2009;Yamamoto H,2008;Bilic J,2007;Wei Q,2007;Binnerts ME,2007;Kim KA,2008|LRP6_T1479:Bryja V,2009;Yamamoto H,2008;Bilic J,2007;Wei Q,2007;Binnerts ME,2007;Kim KA,2008|RAF1_S338:Yun MS,2005|PRKCB_S660:Bodmer D,2009|AKT1_S473:Sonderegger S,2010;Inoki K,2006;Kawasaki A,2007;Almeida M,2005|AKT1_T308:Sonderegger S,2010;Inoki K,2006;Kawasaki A,2007;Almeida M,2005|CTNNB1_S33:Liu C,2002;Aberle H,1997|CTNNB1_S37:Kremenevskaja N,2005;Vuga LJ,2009;Liu C,2002;Aberle H,1997|CTNNB1_S45:Kremenevskaja N,2005;Vuga LJ,2009;Liu C,2002;Aberle H,1997;Liu C,2002|CTNNB1_T41:Kremenevskaja N,2005;Vuga LJ,2009;Liu C,2002;Aberle H,1997|GSK3B_S9:Shi CS,2006;Oloumi A,2006|PPP1R1B_T34:Hansen C,2009|LEF1_S166:Ishitani T,2003|LEF1_T155:Ishitani T,2003	AILNPPPSPATERSH-p;u	SSSSTKGTYFPAILN-p;u	RPRGQRDSSYYWEIE-p;u	QSEFEGFSFVNSEFL-p;u	RPHFPQFSYSASGTA-p;u	KDGATMKTFCGTPEY-p;u	QQQSYLDSGIHSGAT-p;u	YLDSGIHSGATTTAP-p;u	GATTTAPSLSGKGNP-p;u	GIHSGATTTAPSLSG-p;u	SGRPRTTSFAESCKP-p;u	MIRRRRPTPAMLFRL-p;u	TYSDEHFSPGSHPSH-p;u	SHAVHPLTPLITYSD-p;u
PATH-NP_TWEAK_PATHWAY	n=20|MAP3K7_S439:Kumar M,2009|MAP3K7_T184:Kumar M,2009|MAP3K7_T187:Kumar M,2009|NFKBIA_S32:Haile WB,2010;Kumar M,2009;Brown SA,2003;Saitoh T,2003;Jin L,2004;Tran NL,2005;Vince JE,2008;Dogra C,2006;Sanz AB,2008;Donohue PJ,2003;Campbell S,2006;Xu H,2004;Dogra C,2007;Li H,2009;Chen T,2011|NFKBIA_S36:Haile WB,2010;Kumar M,2009;Brown SA,2003;Saitoh T,2003;Jin L,2004;Tran NL,2005;Vince JE,2008;Dogra C,2006;Sanz AB,2008;Donohue PJ,2003;Campbell S,2006;Xu H,2004;Dogra C,2007;Li H,2009;Chen T,2011|MAPK3_T202:Novoyatleva T,2010;Kumar M,2009;Donohue PJ,2003;Polek TC,2003;Vincent C,2009|MAPK3_Y204:Novoyatleva T,2010;Kumar M,2009;Donohue PJ,2003;Polek TC,2003;Vincent C,2009|MAPK1_T185:Novoyatleva T,2010;Vincent C,2009;Polek TC,2003;Sanz AB,2009;Donohue PJ,2003;Ando T,2006|MAPK1_Y187:Novoyatleva T,2010;Vincent C,2009;Polek TC,2003;Sanz AB,2009;Donohue PJ,2003;Ando T,2006|AKT1_S473:Novoyatleva T,2010;Feng F,2008;Ando T,2006;Sanz AB,2009;Fortin SP,2009;Dogra C,2007|AKT2_S474:Fortin SP,2009|MAPK8_T183:Wako M,2008;Donohue PJ,2003;Vincent C,2009|MAPK8_Y185:Wako M,2008;Donohue PJ,2003;Vincent C,2009|MAPK9_T183:Donohue PJ,2003;Vincent C,2009|MAPK9_Y185:Donohue PJ,2003;Vincent C,2009|GSK3B_S9:Vincent C,2009;Novoyatleva T,2010;Dogra C,2007|RELA_S536:Maecker H,2005;Wako M,2008;Dai L,2009;Gao HX,2009;Dionne S,2010|MAPK14_T180:Kumar M,2009;Ebihara N,2009;Zhi-Chun L,2011|MAPK14_Y182:Kumar M,2009;Ebihara N,2009;Zhi-Chun L,2011|BAD_S134:Fortin SP,2009	NGQPRRRSIQDLTVT-p;u	GTACDIQTHMTNNKG-p;u	CDIQTHMTNNKGSAA-p;u	LLDDRHDSGLDSMKD-p;u	RHDSGLDSMKDEEYE-p;u	HDHTGFLTEYVATRW-p;u	HTGFLTEYVATRWYR-p;u	HDHTGFLTEYVATRW-p;u	HTGFLTEYVATRWYR-p;u	RPHFPQFSYSASGTA-p;u	RTHFPQFSYSASIRE-p;u	AGTSFMMTPYVVTRY-p;u	TSFMMTPYVVTRYYR-p;u	ACTNFMMTPYVVTRY-p;u	TNFMMTPYVVTRYYR-p;u	SGRPRTTSFAESCKP-p;u	SGDEDFSSIADMDFS-p;u	RHTDDEMTGYVATRW-p;u	TDDEMTGYVATRWYR-p;u	KGLPRPKSAGTATQM-p;u
PATH-NP_TSLP_PATHWAY	n=184|INPPL1_Y986:Zhong J,2012|WIPF1_S350:Zhong J,2012|FOXO3_T32:Reardon C,2011|PPP1R12B_T646:Zhong J,2012|PPP1R12B_T650:Zhong J,2012|JAK2_Y1007:Arima K,2010;Wohlmann A,2010;Rochman Y,2010;Zhong J,2012|JAK2_Y1008:Arima K,2010;Wohlmann A,2010;Rochman Y,2010;Zhong J,2012|JAK2_Y570:Arima K,2010;Wohlmann A,2010;Rochman Y,2010;Zhong J,2012|CTNND1_S268:Zhong J,2012|CTNND1_Y96:Zhong J,2012|BRD4_S1117:Zhong J,2012|PPP1R11_Y64:Zhong J,2012|MED24_S862:Zhong J,2012|SKAP2_Y261:Zhong J,2012|PHF14_S290:Zhong J,2012|PHF14_T287:Zhong J,2012|SNAPIN_T14:Zhong J,2012|LMNA_S22:Zhong J,2012|LMNA_T19:Zhong J,2012|ITGB3_Y773:Zhong J,2012|LCK_Y394:Zhong J,2012|FYN_Y420:Zhong J,2012|FES_Y713:Zhong J,2012|EPRS_S691:Zhong J,2012|EPRS_Y690:Zhong J,2012|HSP90AA1_Y726:Zhong J,2012|YES1_Y426:Zhong J,2012|LYN_Y397:Zhong J,2012|PLEK_S117:Zhong J,2012|PLEK_T123:Zhong J,2012|HCK_T412:Zhong J,2012|HCK_Y411:Zhong J,2012|CALM3_Y100:Zhong J,2012|PABPC1_Y382:Zhong J,2012|SRC_Y419:Zhong J,2012|EEF2_Y443:Zhong J,2012|LCP1_S5:Zhong J,2012|LCP1_S7:Zhong J,2012|LCP1_Y28:Zhong J,2012|ATF2_S62:Zhong J,2012|ATF2_T69:Zhong J,2012|ATF2_T71:Zhong J,2012|STMN1_S16:Zhong J,2012|STMN1_S25:Zhong J,2012|PRKCA_S10:Zhong J,2012|PRKCA_S13:Zhong J,2012|PRKCA_S226:Zhong J,2012|JUNB_T102:Zhong J,2012|JUNB_T104:Zhong J,2012|ATF7_T42:Zhong J,2012|ATF7_T51:Zhong J,2012|ATF7_T53:Zhong J,2012|RPL7_Y195:Zhong J,2012|TFEB_S109:Zhong J,2012|TFEB_S114:Zhong J,2012|TFEB_S122:Zhong J,2012|EIF2S2_S13:Zhong J,2012|EIF2S2_S2:Zhong J,2012|JAK1_Y1034:Rochman Y,2010;Arima K,2010;Wohlmann A,2010|JAK1_Y1035:Rochman Y,2010;Arima K,2010;Wohlmann A,2010|MAPK3_T202:Shan L,2010;Tasian SK,2012;Arima K,2010;Wong CK,2010;Reardon C,2011;Zhong J,2012|MAPK3_T207:Shan L,2010;Tasian SK,2012;Arima K,2010;Wong CK,2010;Reardon C,2011;Zhong J,2012|MAPK3_Y204:Shan L,2010;Tasian SK,2012;Arima K,2010;Wong CK,2010;Reardon C,2011;Zhong J,2012|CAD_S1859:Zhong J,2012|MAPK1_T185:Shan L,2010;Arima K,2010;Tasian SK,2012;Wong CK,2010;Reardon C,2011;Zhong J,2012|MAPK1_Y187:Shan L,2010;Arima K,2010;Tasian SK,2012;Wong CK,2010;Reardon C,2011;Zhong J,2012|PTPN6_Y536:Zhong J,2012|SHC1_Y428:Zhong J,2012|AKT1_S126:Zhong J,2012|AKT1_S473:Arima K,2010;Ohba T,2008;Tasian SK,2012;Rochman Y,2008;Reardon C,2011|AKT1_T308:Arima K,2010;Ohba T,2008;Tasian SK,2012;Rochman Y,2008;Reardon C,2011|ADD1_T16:Zhong J,2012|ADD2_S701:Zhong J,2012|MAP2K2_S226:Zhong J,2012|RPL4_Y264:Zhong J,2012|TAGLN2_Y192:Zhong J,2012|STAT3_S727:Pu HH,2012;Tasian SK,2012;Wu J,2012;Shan L,2010;Reche PA,2001;Semlali A,2010;Arima K,2010;Wohlmann A,2010;Zhong J,2012;Wang Y,2012;Li H,2011|STAT3_Y705:Pu HH,2012;Tasian SK,2012;Wu J,2012;Shan L,2010;Reche PA,2001;Semlali A,2010;Arima K,2010;Wohlmann A,2010;Zhong J,2012;Wang Y,2012;Li H,2011|ETV3_S133:Zhong J,2012|ETV3_S139:Zhong J,2012|STAT1_Y701:Arima K,2010;Tasian SK,2012;Lu N,2009;Li H,2011|STAT6_Y641:Arima K,2010;Tasian SK,2012|STAT5A_Y694:Rochman Y,2010;Nguyen KD,2010;Tasian SK,2012;Reche PA,2001;Quentmeier H,2001;Semlali A,2010;Arima K,2010;Zhong J,2010;Wohlmann A,2010;Scheeren FA,2010;Lu N,2009;Brown VI,2007;Rochman I,2007;Omori M,2007;Rochman Y,2008;Isaksen DE,2002;Levin SD,1999;Zhong J,2012;Wang Y,2012;Li H,2011;Isaksen DE,1999|PIK3CA_Y246:Zhong J,2012|TEC_Y519:Zhong J,2012|MAPK8_T183:Shan L,2010|MAPK8_Y185:Shan L,2010|MAPK9_T183:Shan L,2010;Zhong J,2012|MAPK9_Y185:Shan L,2010;Zhong J,2012|CSNK1D_S356:Zhong J,2012|NUP153_S338:Zhong J,2012|HCFC1_S597:Zhong J,2012|HCFC1_S598:Zhong J,2012|STAT5B_Y699:Rochman Y,2010;Nguyen KD,2010;Tasian SK,2012;Reche PA,2001;Quentmeier H,2001;Semlali A,2010;Arima K,2010;Wohlmann A,2010;Scheeren FA,2010;Lu N,2009;Brown VI,2007;Rochman I,2007;Omori M,2007;Rochman Y,2008;Isaksen DE,2002;Levin SD,1999;Zhong J,2012;Isaksen DE,1999|AGFG1_S179:Zhong J,2012|AGFG1_S181:Zhong J,2012|MAPK12_Y185:Zhong J,2012|MAPK10_T221:Zhong J,2012|MAPK10_Y223:Zhong J,2012|SUB1_S15:Zhong J,2012|SUB1_S17:Zhong J,2012|SUB1_S19:Zhong J,2012|RPS20_T6:Zhong J,2012|RPS6_S235:Brown VI,2007;Shochat C,2011;Tasian SK,2012|RPS6_S236:Brown VI,2007;Shochat C,2011;Tasian SK,2012|MAP2K1_S218:Li H,2011;Zhong J,2012|MAP2K1_S222:Li H,2011;Zhong J,2012|SRSF11_S207:Zhong J,2012|PTPN11_Y542:Zhong J,2012|BTK_Y551:Zhong J,2012|SOS1_S1078:Zhong J,2012|SOS1_S1082:Zhong J,2012|DLG1_S575:Zhong J,2012|PPFIA1_S1171:Zhong J,2012|SF3B2_S431:Zhong J,2012|SF3B2_S435:Zhong J,2012|SF3B2_S436:Zhong J,2012|PICALM_S16:Zhong J,2012|EIF4EBP1_T70:Brown VI,2007;Tasian SK,2012|THOC5_T328:Zhong J,2012|SPTAN1_S1029:Zhong J,2012|SPTAN1_S1031:Zhong J,2012|DAG1_T790:Zhong J,2012|SCRIB_S1508:Zhong J,2012|RBM39_S117:Zhong J,2012|PUM1_S209:Zhong J,2012|STAT4_Y693:Arima K,2010|PLEC_Y4155:Zhong J,2012|MAPK14_T180:Shan L,2010;Wong CK,2010|MAPK14_Y182:Shan L,2010;Wong CK,2010|PDS5A_S1206:Zhong J,2012|LDLRAP1_S14:Zhong J,2012|C9orf129_Y67:Zhong J,2012|ARHGAP21_S924:Zhong J,2012|CAMSAP1_S1080:Zhong J,2012|SEL1L3_Y447:Zhong J,2012|SEL1L3_Y448:Zhong J,2012|EDC4_T727:Zhong J,2012|MPRIP_Y267:Zhong J,2012|KDM3B_S798:Zhong J,2012|SPRED1_S238:Zhong J,2012|TEX2_S266:Zhong J,2012|TEX2_T269:Zhong J,2012|MICALL1_S484:Zhong J,2012|MICALL1_S486:Zhong J,2012|SERBP1_S391:Zhong J,2012|SERBP1_T388:Zhong J,2012|SERBP1_Y207:Zhong J,2012|NAV1_S1000:Zhong J,2012|PCNP_S147:Zhong J,2012|PSPC1_S409:Zhong J,2012|MADD_S1239:Zhong J,2012|GATAD2B_S334:Zhong J,2012|GATAD2B_S338:Zhong J,2012|LPP_S35:Zhong J,2012|DOCK10_S1292:Zhong J,2012|PDLIM5_Y251:Zhong J,2012|NEDD4L_S446:Zhong J,2012|NEDD4L_S448:Zhong J,2012|NEDD4L_S449:Zhong J,2012|NEDD4L_T302:Zhong J,2012|CIC_S496:Zhong J,2012|PI4K2A_S47:Zhong J,2012|PPP1R12C_T560:Zhong J,2012|UBE2O_S839:Zhong J,2012|UBE2O_T838:Zhong J,2012|WDR33_S1217:Zhong J,2012|WDR33_S1218:Zhong J,2012|WDR33_S1219:Zhong J,2012|IRF2BPL_S69:Zhong J,2012|SEMA4B_S830:Zhong J,2012|PAG1_Y317:Zhong J,2012|FAM120A_Y418:Zhong J,2012|ADD3_S17:Zhong J,2012|ADD3_S679:Zhong J,2012|PUF60_T314:Zhong J,2012|APPL1_S401:Zhong J,2012|CDV3_Y190:Zhong J,2012|DAPP1_Y139:Zhong J,2012|SRRM2_S2272:Zhong J,2012|TLN1_Y436:Zhong J,2012|GPSM3_Y108:Zhong J,2012|TNPO3_T891:Zhong J,2012|NCOA3_S857:Zhong J,2012	NSFNNPAYYVLEGVP-p;u	SSTPPLPSPGRSGPL-p;u	QSRPRSCTWPLQRPE-p;u	ARQTRRSTQGVTLTD-p;d	RRSTQGVTLTDLQEA-p;d	VLPQDKEYYKVKEPG-p;u	LPQDKEYYKVKEPGE-p;u	VRREVGDYGQLHETE-p;u	PQVRVGGSSVDLHRF-p;u	QDHSHLLYSTIPRMQ-p;u	VKEEKIHSPIIRSEP-p;u	SSKCCCIYEKPRAFG-p;u	SKLMRLLSSNEDDAN-p;u	QPIDDEIYEELPEEE-p;u	DEELTNDSLTLSQSK-p;d	SADDEELTNDSLTLS-p;d	AAVSGAGTPVAGPTG-p;d	QASSTPLSPTRITRL-p;u	SGAQASSTPLSPTRI-p;u	DTANNPLYKEATSTF-p;u	RLIEDNEYTAREGAK-p;u	RLIEDNEYTARQGAK-p;u	REEADGVYAASGGLR-p;u	YEPVSPYSCKEAPCV-p;u	PYEPVSPYSCKEAPC-p;u	CCIVTSTYGWTANME-p;u	RLIEDNEYTARQGAK-p;u	RVIEDNEYTAREGAK-p;u	ARKSTRRSIRLPETI-p;d	RSIRLPETIDLGALY-p;d	VIEDNEYTAREGAKF-p;u	RVIEDNEYTAREGAK-p;u	FDKDGNGYISAAELR-p;u	QAHLTNQYMQRMASV-p;u	RLIEDNEYTARQGAK-p;u	PGKKEDLYLKPIQRT-p;d	___MARGSVSDEEMM-p;u	_MARGSVSDEEMMEL-p;u	VDTDGNGYISFNELN-p;u	FGPARNDSVIVADQT-p;u	SVIVADQTPTPTRFL-p;u	IVADQTPTPTRFLKN-p;u	KELEKRASGQAFELI-p;u	QAFELILSPRSKESV-p;u	DVFPGNDSTASQDVA-p;d	PGNDSTASQDVANRF-p;d	LNPQWNESFTFKLKP-p;d	SNGVITTTPTPPGQY-p;u	GVITTTPTPPGQYFY-p;u	LKFGPARTDSVIIAD-p;u	SVIIADQTPTPTRFL-p;u	IIADQTPTPTRFLKN-p;u	EDLIHEIYTVGKRFK-p;u	NKFAAHISPAQGSPK-p;d	HISPAQGSPKPPPAA-p;d	PKPPPAASPGVRAGH-p;d	MIFDPTMSKKKKKKK-p;d	______MSGDEMIFD-p;d	AIETDKEYYTVKDDR-p;u	IETDKEYYTVKDDRD-p;u	HDHTGFLTEYVATRW-p;u	FLTEYVATRWYRAPE-p;u	HTGFLTEYVATRWYR-p;u	PPRIHRASDPGLPAE-p;u	HDHTGFLTEYVATRW-p;u	HTGFLTEYVATRWYR-p;u	QKGQESEYGNITYPP-p;u	ELFDDPSYVNVQNLD-p;u	DFRSGSPSDNSGAEE-p;d	RPHFPQFSYSASGTA-p;u	KDGATMKTFCGTPEY-p;u	VVTSPPPTTAPHKER-p;u	PEGSPSKSPSKKKKK-p;d	LIDSMANSFVGTRSY-p;u	FRKLDELYGTWRKAA-p;u	SQAGMTGYGMPRQIL-p;u	NTIDLPMSPRTLDSL-p;u	DPGSAAPYLKTKFIC-p;u	PFINIRSSGVVPQSA-p;u	SSGVVPQSAPPVPTA-p;u	DGPKGTGYIKTELIS-p;u	MGKDGRGYVPATIKM-p;u	LAKAVDGYVKPQIKQ-p;u	LKLCVLEYQGKYILK-p;u	RYVLDDQYTSSSGAK-p;u	AGTSFMMTPYVVTRY-p;u	TSFMMTPYVVTRYYR-p;u	ACTNFMMTPYVVTRY-p;u	TNFMMTPYVVTRYYR-p;u	TSHTANTSPRPVSGM-p;d	IVSSPLNSPLDRSGI-p;u	PATVKVASSPVMVSN-p;u	ATVKVASSPVMVSNP-p;u	TAKAVDGYVKPQIKQ-p;u	HLNKGTPSQSPVVGR-p;d	NKGTPSQSPVVGRSQ-p;d	ADSEMTGYVVTRWYR-p;u	AGTSFMMTPYVVTRY-p;u	TSFMMTPYVVTRYYR-p;u	VSSSSSGSDSDSEVD-p;d	SSSSGSDSDSEVDKK-p;d	SSGSDSDSEVDKKLK-p;d	__MAFKDTGKTPVEP-p;u	IAKRRRLSSLRASTS-p;u	AKRRRLSSLRASTSK-p;u	VSGQLIDSMANSFVG-p;u	LIDSMANSFVGTRSY-p;u	HVAAGLVSPSLKSDT-p;u	SKRKGHEYTNIKYSL-p;u	RYVLDDEYTSSVGSK-p;u	SETESTASAPNSPRT-p;d	STASAPNSPRTPLTP-p;d	SISSGSGSLRTSQKR-p;d	FRVTSSMSSPSMQPK-p;d	FEEEHKDSDDDSSDD-p;d	HKDSDDDSSDDEQEK-p;d	KDSDDDSSDDEQEKK-p;d	RITAAQHSVTGSAVS-p;d	RNSPVTKTPPRDLPT-p;u	TTKRRRPTLGVQLDD-p;u	KKLDPAQSASRENLL-p;d	LDPAQSASRENLLEE-p;d	LTLEDQATFIKKGVP-p;d	WRAARMKSLEQDALR-p;d	GKIGLPHSIKLSRRR-p;d	SEVNSVLSPRSESGG-p;u	TERGDKGYVPSVFIP-p;u	VTGYKDPYSGKLISL-p;u	RHTDDEMTGYVATRW-p;u	TDDEMTGYVATRWYR-p;u	ENPVRIISVTPVKNI-p;d	AGRALIRSPSLAKQS-p;u	NLTEQNSYSNIPHEG-p;u	DSGSRKDSSSEVFSD-p;u	VHFVEPLSPTGVAGH-p;u	LAEQIKLYYERCAEV-p;d	AEQIKLYYERCAEVQ-p;d	PQASPSRTRSPDVIS-p;d	KVRVESGYFSLEKTK-p;u	FEAVKRFSLDERSLA-p;u	LKSIRHVSFQDEDEI-p;d	DSKTAPSSPLTSPSD-p;u	TAPSSPLTSPSDTRS-p;u	RPAPRAPSASPLALH-p;d	APRAPSASPLALHAS-p;d	RGSRTDKSSASAPDV-p;u	RPNRGSRTDKSSASA-p;u	DRSSFSHYSGLKHED-p;u	GQLTNIVSPTAATTP-p;u	PTSAGPNSFNKGKHG-p;d	INMGDAFSPAPAGNQ-p;u	ASSRGTLSDSEIETN-p;u	GTVNRVSSPLPSPSA-p;d	RVSSPLPSPSAMTDA-p;u	SFGNPSISVSTQQPP-p;d	DSRASLASLDSNPST-p;d	VERYTEFYHVPTHSD-p;u	PQIRRPRSLSSPTVT-p;d	IRRPRSLSSPTVTLS-p;d	RRPRSLSSPTVTLSA-p;d	PASPGSRTSPQELSE-p;d	GFGRKVFSPVIRSSF-p;u	AAAGSGPSPPGSPGH-p;d	MRQSRRSTQGVTLTD-p;d	LLTGSPTSPTVEPEK-p;u	QLLTGSPTSPTVEPE-p;u	SPASRERSSSLQGMD-p;u	PASRERSSSLQGMDM-p;u	ASRERSSSLQGMDMA-p;u	GCFQDGRSPGPPPPV-p;u	LGSEIRDSVV_____-p;u	EEEISAMYSSVNKPG-p;d	NLTEQNSYSNIPHEG-p;u	ITTPPPPSMPHKERY-p;u	LSPEGSPSKSPSKKK-p;d	MPLLTPATPGGLPPA-p;u	ALEAVTPSPSFQQRH-p;d	PQGPPEIYSDTQFPS-p;u	KVEEPSIYESVRVHT-p;u	AAAMNLASPRTAVAP-p;u	STVLQQQYNRVGKVE-p;u	LEDREQLYSTILSHQ-p;u	TVGAVTVTHKQLTDF-p;d	PPYNRAVSLDSPVSV-p;u
PATH-NP_TSH_PATHWAY	n=13|CREB1_S133:Kim H,2003;Rivas M,2009;Dremier S,2007;Pomerance M,2000;Peri A,2002|STAT3_S727:Kim H,2003;Kim WB,2007;Park ES,2000|STAT3_Y705:Kim H,2003;Kim WB,2007;Park ES,2000|MTOR_S2448:Lu C,2010;Blancquaert S,2010|VASP_S157:Calebiro D,2009|PTK2_Y397:Lu C,2010|PTK2_Y407:Lu C,2010|PTK2_Y576:Lu C,2010|EIF4EBP1_S65:Blancquaert S,2010|EIF4EBP1_T37:Blancquaert S,2010|EIF4EBP1_T46:Blancquaert S,2010|AKT1S1_T246:Blancquaert S,2010|PPP1R1B_T34:Garcia-Jimenez C,2005	EILSRRPSYRKILND-p;u	NTIDLPMSPRTLDSL-p;u	DPGSAAPYLKTKFIC-p;u	RSRTRTDSYSAGQSV-p;u	EHIERRVSNAGGPPA-p;u	SVSETDDYAEIIDEE-p;u	IIDEEDTYTMPSTRD-p;u	RYMEDSTYYKASKGK-p;u	FLMECRNSPVTKTPP-p;u	PPGDYSTTPGGTLFS-p;u	GGTLFSTTPGGTRII-p;u	LPRPRLNTSDFQKLK-p;u	MIRRRRPTPAMLFRL-p;u
PATH-NP_TNF_ALPHA_PATHWAY	n=13|CREB1_S133:Kim H,2003;Rivas M,2009;Dremier S,2007;Pomerance M,2000;Peri A,2002|STAT3_S727:Kim H,2003;Kim WB,2007;Park ES,2000|STAT3_Y705:Kim H,2003;Kim WB,2007;Park ES,2000|MTOR_S2448:Lu C,2010;Blancquaert S,2010|VASP_S157:Calebiro D,2009|PTK2_Y397:Lu C,2010|PTK2_Y407:Lu C,2010|PTK2_Y576:Lu C,2010|EIF4EBP1_S65:Blancquaert S,2010|EIF4EBP1_T37:Blancquaert S,2010|EIF4EBP1_T46:Blancquaert S,2010|AKT1S1_T246:Blancquaert S,2010|PPP1R1B_T34:Garcia-Jimenez C,2005	EILSRRPSYRKILND-p;u	NTIDLPMSPRTLDSL-p;u	DPGSAAPYLKTKFIC-p;u	RSRTRTDSYSAGQSV-p;u	EHIERRVSNAGGPPA-p;u	SVSETDDYAEIIDEE-p;u	IIDEEDTYTMPSTRD-p;u	RYMEDSTYYKASKGK-p;u	FLMECRNSPVTKTPP-p;u	PPGDYSTTPGGTLFS-p;u	GGTLFSTTPGGTRII-p;u	LPRPRLNTSDFQKLK-p;u	MIRRRRPTPAMLFRL-p;u
PATH-NP_TIE2_PATHWAY	n=83|IKBKB_S177:Yang J,2001;Schmidt C,2003|IKBKB_S181:Yang J,2001;Schmidt C,2003;Chao CY,2011;Wang TM,2011;Tseng WP,2010;Ahmad R,2007|IKBKB_Y188:Huang WC,2003|IKBKB_Y199:Huang WC,2003|PPP1R12A_T696:Xing J,2010;Mong PY,2008;Yamaguchi S,2009|CHUK_S176:Ling L,1998|CHUK_T23:Ozes ON,1999;Essers MA,2004;Ogawa H,2005;Yuan ZQ,2002|MAP3K7_T187:Singhirunnusorn P,2005;Choo MK,2006;Broglie P,2010;Taniguchi F,2009|FOXO3_S253:Kok SH,2012|RPS6KA5_S376:Jamaluddin M,2007|CRYAB_S59:Adhikari AS,2011|RAF1_S338:Fushimi K,2007;Yao B,1995|NR3C1_S226:Verhoog NJ,2011|ERBB2_Y1222:Rivas MA,2010|ERBB2_Y1248:Rivas MA,2010|TP53_S15:Gadea G,2004|HSPB1_S78:Su X,2008|JUN_S63:Kassardjian A,2010;Wang LC,2005;Starace D,2005;Singhirunnusorn P,2005;Essers MA,2004;Liu J,2009|JUN_S73:Kassardjian A,2010;Wang LC,2005;Starace D,2005;Singhirunnusorn P,2005;Essers MA,2004;Liu J,2009|NCF1_S345:Dang PM,2006;Dewas C,2003;Frey RS,2002|EZR_T567:Lim S,2009|ATF2_T71:Tesz GJ,2007|CREB1_S133:Ono H,2004;Venkatachalam K,2009|PRKCA_T638:Wang YR,2011|TNFRSF1A_S381:Guan YJ,2011|ERBB3_Y1289:Hemi R,2011|MYL9_S20:Wadgaonkar R,2005|MYL9_T19:Wadgaonkar R,2005|NFKBIA_S32:Regnier CH,1997;DiDonato JA,1997;Zhao Q,1999;Lee FS,1997;Woronicz JD,1997;20039412;20032197;17189827;17184772;17178392;17121845;15536134;15489375;15526279;12716675|NFKBIA_S36:Regnier CH,1997;DiDonato JA,1997;Zhao Q,1999;Bonnard M,2000;Lee FS,1997;Woronicz JD,1997;20039412;20032197;17189827;17184772;17178392;17121845;15536134;15489375;15526279;12716675|NFKBIA_Y42:Abu-Amer Y,1998|MSN_T558:Lim S,2009|NOS3_S1177:Kawanaka H,2002|AKT1_S473:Ogawa H,2005;Essers MA,2004;Wang Y,2011;Plaisance I,2008|AKT1_T308:Ogawa H,2005;Essers MA,2004;Wang Y,2011;Plaisance I,2008|RDX_T564:Lim S,2009|IRS1_S1101:Zhang J,2008|IRS1_S270:Natalicchio A,2010;Chuang CC,2011;Hemi R,2011;Zhang J,2008;Zhang J,2008|IRS1_S307:Natalicchio A,2010;Chuang CC,2011;Hemi R,2011;Zhang J,2008;Zhang J,2008|IRS1_S636:Natalicchio A,2010;Chuang CC,2011;Hemi R,2011;Zhang J,2008;Zhang J,2008|IRS1_S639:Natalicchio A,2010;Chuang CC,2011;Hemi R,2011;Zhang J,2008|STAT3_Y705:Ishizuka K,2007|MAPK8_T183:Luo SF,2010;Kim NH,2010;Starace D,2005;Zhao Q,2005;Yoshino O,2004;Essers MA,2004;Boisleve F,2005;Takada Y,2004;Ramana KV,2004;Kim KY,2005;Rastogi S,2011|MAPK8_Y185:Luo SF,2010;Kim NH,2010;Starace D,2005;Zhao Q,2005;Yoshino O,2004;Essers MA,2004;Boisleve F,2005;Takada Y,2004;Ramana KV,2004;Kim KY,2005;Rastogi S,2011|RGS7_S434:Benzing T,2002|TSC2_S939:Dan HC,2008|TSC2_T1462:Dan HC,2008|GSK3B_S21:Oguma K,2008;Yoon K,2008;Austin RL,2008;Plaisance I,2008|GSK3B_S9:Oguma K,2008;Yoon K,2008;Austin RL,2008;Plaisance I,2008|MAP2K6_S207:Waiwut P,2011|CDK5_Y15:Nohara A,2011|RELA_S276:Vermeulen L,2003;Chen Y,2010;Jamaluddin M,2007;Kai M,2009;Sakurai H,2003|RELA_S311:Duran A,2003;Kai M,2009;Chen Y,2010;Jamaluddin M,2007;Kai M,2009;Sakurai H,2003|RELA_S468:Chen Y,2010;Jamaluddin M,2007;Kai M,2009;Sakurai H,2003|RELA_S529:Wang D,2000;Chen Y,2010;Jamaluddin M,2007;Kai M,2009;Sakurai H,2003|GLO1_T107:Lane JC,1991;Van Herreweghe F,2002;de Hemptinne V,2007|PTK2_Y397: 16818654|PTK2_Y576: 16818654|PTK2_Y925: 16818654|PRKCD_S645:Kilpatrick LE,2010|PRKCD_T507:Kilpatrick LE,2010|TRAF2_S11:Zhang L,2011;Li S,2009;Li S,2006|TRAF2_S55:Zhang L,2011;Li S,2009;Li S,2006;Thomas GS,2009|TRAF2_T117:Zhang L,2011;Li S,2009;Li S,2006;Li S,2009|PAK1_T212:Zhou L,2009|PAK1_T423:Zhou L,2009|EIF4EBP1_S65:Lee DF,2007|NFKBIB_S19:DiDonato J,1996;Lee FS,1998;DiDonato JA,1997;Chen Y,2004|NFKBIB_S23:DiDonato J,1996;Lee FS,1998;DiDonato JA,1997;Chen Y,2004|TAB1_S423:Singhirunnusorn P,2005;Shin MS,2009;Sakurai H,2003|MAPK14_T180:20039412;15590691;17126905;15550066;15629137;16982613;10385526;21738216|MAPK14_Y182:20039412;15590691;17126905;15550066;15629137;16982613;10385526;21738216|MAP3K11_S281:Korchnak AC,2009|MAP3K11_T277:Korchnak AC,2009|TAX1BP1_S593:Shembade N,2011|TAX1BP1_S666:Shembade N,2011|TSC1_S487:Lee DF,2007|TSC1_S511:Lee DF,2007|ARHGEF2_T679:Kakiashvili E,2009|MAP3K14_T559:Bhattacharyya S,2010|MAP3K5_S83:Min W,2008;Li X,2008|DOK1_S443:Lee S,2004|DOK1_S450:Lee S,2004	AKELDQGSLCTSFVG-p;u	DQGSLCTSFVGTLQY-p;u	SFVGTLQYLAPELLE-p;u	ELLEQQKYTVTVDYW-p;u	ARQSRRSTQGVTLTD-p;u	AKDVDQGSLCTSFVG-p;u	EMRERLGTGGFGNVC-p;u	CDIQTHMTNNKGSAA-p;u	APRRRAVSMDNSNKY-p;u	EKLFQGYSFVAPSIL-p;u	PSFLRAPSWFDTGLS-p;u	RPRGQRDSSYYWEIE-p;u	IDENCLLSPLAGEDD-p;u	PAFDNLYYWDQDPPE-p;u	PTAENPEYLGLDVPV-p;u	PSVEPPLSQETFSDL-p;u	PAYSRALSRQLSSGV-p;u	KNSDLLTSPDVGLLK-p;u	VGLLKLASPELERLI-p;u	QARPGPQSPGSPLEE-p;u	QGRDKYKTLRQIRQG-p;u	IVADQTPTPTRFLKN-p;u	EILSRRPSYRKILND-p;u	TRGQPVLTPPDQLVI-p;u	FVRRLGLSDHEIDRL-p;u	CPASEQGYEEMRAFQ-p;u	KRPQRATSNVFAMFD-p;u	KKRPQRATSNVFAMF-p;u	LLDDRHDSGLDSMKD-p;u	RHDSGLDSMKDEEYE-p;u	DSMKDEEYEQMVKEL-p;u	LGRDKYKTLRQIRQG-p;u	TSRIRTQSFSLQERQ-p;u	RPHFPQFSYSASGTA-p;u	KDGATMKTFCGTPEY-p;u	AGRDKYKTLRQIRQG-p;u	GCRRRHSSETFSSTP-p;u	EFRPRSKSQSSSNCS-p;u	TRRSRTESITATSPA-p;u	SGDYMPMSPKSVSAP-p;u	YMPMSPKSVSAPQQI-p;u	DPGSAAPYLKTKFIC-p;u	AGTSFMMTPYVVTRY-p;u	TSFMMTPYVVTRYYR-p;u	YKLMKSDSYPRFIRS-p;d	SFRARSTSLNERPKS-p;u	GLRPRGYTISDSAPS-p;u	CKPVQQPSAFGSMKV-p;u	SGRPRTTSFAESCKP-p;u	ISGYLVDSVAKTIDA-p;u	EKIGEGTYGTVFKAK-p;u	SMQLRRPSDRELSEP-p;u	RTYETFKSIMKKSPF-p;u	AVFTDLASVDNSEFQ-p;u	GLPNGLLSGDEDFSS-p;u	ELTHNWGTEDDETQS-p;u	SVSETDDYAEIIDEE-p;u	RYMEDSTYYKASKGK-p;u	DRSNDKVYENVTGLV-p;u	LNEKARLSYSDKNLI-p;u	FGESRASTFCGTPDY-p;u	ASVTPPGSLELLQPG-p;u	QCGHRYCSFCLASIL-p;u	DGCTWKGTLKEYESC-p;u	VIEPLPVTPTRDVAT-p;u	PEQSKRSTMVGTPYW-p;u	FLMECRNSPVTKTPP-p;u	DADEWCDSGLGSLGP-p;u	WCDSGLGSLGPDAAA-p;u	QMVNGAHSASTLDEA-p;u	RHTDDEMTGYVATRW-p;u	TDDEMTGYVATRWYR-p;u	WHKTTQMSAAGTYAW-p;u	LAREWHKTTQMSAAG-p;u	NYKELKRSLENPAER-p;u	RPPVRVPSWGLEDNV-p;u	AAISRELSEITTAEA-p;u	DSPFYRDSLPGSQRK-p;u	PGVELLLTPREPALP-p;u	TGDYIPGTETHMAPE-p;u	ATRGRGSSVGGGSRR-p;u	ATGSGIKSHNSALYS-p;u	SHNSALYSQVQKSGA-p;u
PATH-NP_TGF_BETA_PATHWAY	n=16|FOXO3_S253:Katoh SY,2009|FOXO3_S318:Katoh SY,2009|FOXO3_S321:Katoh SY,2009|RPS6KA5_T581:Li T,2013|CREB1_S133:Li T,2013|PLCG1_Y783:Oubaha M,2009|ELK1_S383:Harfouche R,2003|CDH5_Y658:Li X,2008|CDH5_Y731:Li X,2008|STAT1_Y701:Hatfield K,2009|STAT6_Y641:Hatfield K,2009|MAP2K4_S80:16000309|GSK3B_S9:Imanishi Y,2007;Zhang J,2011|PRKCZ_T410:Oubaha M,2009|RPS6KA1_S380:Harfouche R,2003|MAP3K3_S526:Kim YM,2007	APRRRAVSMDNSNKY-p;u	SRTNSNASTVSGRLS-p;u	NSNASTVSGRLSPIM-p;u	PDNQPLKTPCFTLHY-p;u	EILSRRPSYRKILND-p;u	EGRNPGFYVEANPMP-p;u	IHFWSTLSPIAPRSP-p;u	GEMDTTSYDVSVLNS-p;u	PYDTLHIYGYEGSES-p;u	DGPKGTGYIKTELIS-p;u	MGKDGRGYVPATIKM-p;u	IERLRTHSIESSGKL-p;u	SGRPRTTSFAESCKP-p;u	GPGDTTSTFCGTPNY-p;u	HQLFRGFSFVATGLM-p;u	MSGTGMRSVTGTPYW-p;u
PATH-NP_T_CELL_RECEPTOR_PATHWAY	n=44|CHUK_S180:Gingery A,2008|MAP3K7_T184:Gingery A,2008|MAP3K7_T187:Gingery A,2008|RPS6KA5_S360:Abecassis L,2004|RPS6KA5_T581:Abecassis L,2004|JUN_S73:Hocevar BA,1999|CDK1_T14:Liu JH,1999|CDK1_T161:Liu JH,1999|CDK1_Y15:Hu X,2007|ATF2_S90:Sano Y,1999|ATF2_T69:Sano Y,1999|ATF2_T71:Sano Y,1999|RPS6KB1_T390:Lamouille S,2007|NFKBIA_S32:Gingery A,2008|MAPK3_T202:Lee MK,2007;Dockrell ME,2009;Galliher AJ,2006|MAPK3_Y204:Lee MK,2007;Dockrell ME,2009;Galliher AJ,2006|MAPK1_T185:Lee MK,2007;Dockrell ME,2009|MAPK1_Y187:Lee MK,2007;Dockrell ME,2009|CDC25C_S216:Hu X,2007|AKT1_S473:Dockrell ME,2009;Gingery A,2008|TGFBR2_S213:Luo K,1997;Lawler S,1997;Chen F,1995;Blobe GC,2001|TGFBR2_S409:Luo K,1997;Lawler S,1997;Chen F,1995;Blobe GC,2001|TGFBR2_S416:Luo K,1997;Lawler S,1997;Chen F,1995;Blobe GC,2001|TGFBR2_Y259:Luo K,1997;Lawler S,1997;Chen F,1995;Blobe GC,2001|TGFBR2_Y284:Galliher AJ,2006;Galliher AJ,2007|TGFBR2_Y336:Luo K,1997;Lawler S,1997;Chen F,1995;Blobe GC,2001|TGFBR2_Y424:Luo K,1997;Lawler S,1997;Chen F,1995;Blobe GC,2001|MTOR_S2448:Lamouille S,2007|GSK3B_S9:Edlund S,2005|SMAD3_S208:Furukawa F,2003|SMAD3_S213:Furukawa F,2003|SMAD3_S418:Guo X,2008|MAP2K1_S218:Gingery A,2008|TGFBR3_T843:Chen W,2003;Blobe GC,2001|MEF2C_S387:Han J,1997|MEF2C_T293:Han J,1997|MEF2C_T300:Han J,1997|EIF4EBP1_S65:Lamouille S,2007|SMAD2_S240:Wicks SJ,2000|SMAD2_S465:Souchelnytskyi S,1997|SMAD2_S467:Souchelnytskyi S,1997|MAPK14_T180:Sorrentino A,2008;Galliher AJ,2006;de Wert G,1991|MAPK14_Y182:Sorrentino A,2008;Galliher AJ,2006;de Wert G,1991|PARD6A_S345:Ozdamar B,2005	DQGSLCTSFVGTLQY-p;u	GTACDIQTHMTNNKG-p;u	CDIQTHMTNNKGSAA-p;u	TEMDPTYSPAALPQS-p;u	PDNQPLKTPCFTLHY-p;u	VGLLKLASPELERLI-p;u	IEKIGEGTYGVVYKG-p;u	GIPIRVYTHEVVTLW-p;u	EKIGEGTYGVVYKGR-p;d	GLFNELASPFENEFK-p;u	SVIVADQTPTPTRFL-p;u	IVADQTPTPTRFLKN-p;u	DSKFTRQTPVDSPDD-p;u	LLDDRHDSGLDSMKD-p;u	HDHTGFLTEYVATRW-p;u	HTGFLTEYVATRWYR-p;u	HDHTGFLTEYVATRW-p;u	HTGFLTEYVATRWYR-p;u	SGLYRSPSMPENLNR-p;d	RPHFPQFSYSASGTA-p;u	TRKLMEFSEHCAIIL-p;u	LRLDPTLSVDDLANS-p;u	SVDDLANSGQVGTAR-p;u	KGRFAEVYKAKLKQN-p;u	KIFPYEEYASWKTEK-p;u	AKGNLQEYLTRHVIS-p;u	GQVGTARYMAPEVLE-p;u	RSRTRTDSYSAGQSV-p;u	SGRPRTTSFAESCKP-p;u	DAGSPNLSPNPMSPA-p;u	NLSPNPMSPAHNNLD-p;u	LTQMGSPSIRCSSVS-p;u	VSGQLIDSMANSFVG-p;u	SIGSTQSTPCSSSST-p;u	TRHEAGRSPVDSLSS-p;u	QSAQSLATPVVSVAT-p;u	TPVVSVATPTLPGQG-p;u	FLMECRNSPVTKTPP-p;u	SDQQLNQSMDTGSPA-p;u	SPSVRCSSMS_____-p;u	SVRCSSMS_______-p;u	RHTDDEMTGYVATRW-p;u	TDDEMTGYVATRWYR-p;u	RGDGSGFSL______-p;u
PATH-NP_PROLACTIN_PATHWAY	n=167|SDCBP_Y56:Nguyen V,2009|DDX3X_Y283:Nguyen V,2009|PIK3C2B_Y228:Nguyen V,2009|HGS_Y216:Nguyen V,2009|DOK2_Y299:Nguyen V,2009|DIAPH1_Y424:Nguyen V,2009|WDR1_Y238:Nguyen V,2009|RPS6KA5_T581:Kaiser M,2007|STAM2_Y371:Nguyen V,2009|MPZL1_Y263:Nguyen V,2009|ADA_Y348:Nguyen V,2009|TFRC_Y20:Nguyen V,2009|RAF1_S259:Chan SM,2004|RAF1_Y340:Li M,2008|RAF1_Y341:Li M,2008|CD3D_Y149:Nguyen V,2009|CD3D_Y160:Nguyen V,2009|ATP1A1_Y260:Nguyen V,2009|CD5_Y453:Nguyen V,2009|LCK_Y192:Nguyen V,2009;Ohashi Y,1998|LCK_Y505:Nguyen V,2009;Ohashi Y,1998;Vang T,2001|FYN_Y420:Nguyen V,2009;Ohashi Y,1998|FYN_Y440:Nguyen V,2009;Ohashi Y,1998|FYN_Y531:Mustelin T,1992|CDK1_T14:Nguyen V,2009|CDK1_Y15:Nguyen V,2009|CDK1_Y19:Nguyen V,2009|LDHB_Y240:Nguyen V,2009|TUBB_Y340:Nguyen V,2009|TUBB_Y50:Nguyen V,2009|CD3E_Y188:Nguyen V,2009|CD3E_Y199:Nguyen V,2009|EPRS_Y827:Nguyen V,2009|HSP90AB1_Y484:Nguyen V,2009|SNRNP70_Y126:Nguyen V,2009|ENO2_Y44:Nguyen V,2009|CD7_Y222:Nguyen V,2009|CD3G_Y160:Nguyen V,2009|G6PD_Y533:Nguyen V,2009|ATP1A3_Y548:Nguyen V,2009|ATP1A3_Y549:Nguyen V,2009|ATF2_T71:Mittelstadt PR,2009|CREB1_S133:Yu CT,2001;Kaiser M,2007|PECAM1_Y713:Nguyen V,2009|FER_Y714:Nguyen V,2009|PLCG2_Y753:Nguyen V,2009|PTPRA_Y798:Nguyen V,2009|PGAM1_Y26:Nguyen V,2009|PLCG1_Y771:Li M,2008;Fukai I,2000;Nguyen V,2009;Houtman JC,2005;Chan SM,2004;Perez-Villar JJ,1999|PLCG1_Y775:Li M,2008;Fukai I,2000;Nguyen V,2009;Houtman JC,2005;Chan SM,2004;Perez-Villar JJ,1999|PLCG1_Y783:Li M,2008;Fukai I,2000;Nguyen V,2009;Houtman JC,2005;Chan SM,2004;Perez-Villar JJ,1999|CD247_Y111:Nguyen V,2009;Perez-Villar JJ,1999;Herndon TM,2001|CD247_Y123:Nguyen V,2009;Perez-Villar JJ,1999;Herndon TM,2001|CD247_Y142:Nguyen V,2009;Perez-Villar JJ,1999;Herndon TM,2001|CD247_Y153:Nguyen V,2009;Perez-Villar JJ,1999;Herndon TM,2001|CD247_Y72:Nguyen V,2009;Perez-Villar JJ,1999;Herndon TM,2001|CD247_Y83:Nguyen V,2009;Perez-Villar JJ,1999;Herndon TM,2001|CBL_S667:Nguyen V,2009;Houtman JC,2005|CBL_S669:Nguyen V,2009;Houtman JC,2005|CBL_Y674:Nguyen V,2009;Houtman JC,2005|AHCY_Y193:Nguyen V,2009|DGKA_Y335:Merino E,2008|DNAJB1_Y176:Nguyen V,2009|MAPK3_T202:Saxena M,1999|MAPK3_Y204:Saxena M,1999|CD82_Y261:Nguyen V,2009|EPHA3_Y779:Nguyen V,2009|SHC1_Y428:Nguyen V,2009|SHC1_Y349:Pacini S,1998|SHC1_Y350:Pacini S,1998|AKT1_S473:Chan SM,2004|HNRNPH3_Y296:Nguyen V,2009|PGM1_Y353:Nguyen V,2009|STAT1_S727:Gamero AM,2000|STAT5A_Y694:Welte T,1999|TEC_Y519:Nguyen V,2009|TXK_Y420:Chamorro M,2001|WAS_Y291:Nguyen V,2009;Badour K,2004|ZAP70_S491:Nguyen V,2009;Houtman JC,2005;Chan SM,2004;Perez-Villar JJ,1999|ZAP70_Y248:Nguyen V,2009;Houtman JC,2005;Chan SM,2004;Perez-Villar JJ,1999|ZAP70_Y292:Nguyen V,2009;Houtman JC,2005;Chan SM,2004;Perez-Villar JJ,1999|ZAP70_Y474:Pacini S,1998|ZAP70_Y492:Nguyen V,2009;Houtman JC,2005;Chan SM,2004;Perez-Villar JJ,1999|ZAP70_Y493:Nguyen V,2009;Houtman JC,2005;Chan SM,2004;Perez-Villar JJ,1999|MAPK8_T183:Wang J,2011|CRKL_Y251:Nguyen V,2009|GSK3B_S219:Nguyen V,2009|GSK3B_Y216:Nguyen V,2009|GDI2_Y203:Nguyen V,2009|CCT8_Y30:Nguyen V,2009|ANXA11_Y279:Nguyen V,2009|DUSP3_Y138:Alonso A,2003|DAPK1_S308:Chuang YT,2008|ACLY_Y682:Nguyen V,2009|PTTG1IP_Y174:Nguyen V,2009|RAN_Y147:Nguyen V,2009|ACTA1_Y93:Nguyen V,2009|CLTC_Y634:Nguyen V,2009|CLTC_Y899:Nguyen V,2009|BDH1_Y248:Nguyen V,2009|RELA_S536:Mattioli I,2004;Kingeter LM,2010|PRKCD_T507:Ma JS,2008;Nguyen V,2009|PRKCD_Y313:Ma JS,2008;Nguyen V,2009|PTPN11_Y62:Nguyen V,2009|ITK_Y512:Heyeck SD,1997;Andreotti AH,2010;Nguyen V,2009|STK4_Y433:Nguyen V,2009|LCP2_S376:Di Bartolo V,2007|LCP2_Y113:Di Bartolo V,2007|LCP2_Y128:Di Bartolo V,2007|MAPK7_T219:Garaude J,2005|MAPK7_Y221:Garaude J,2005|ADAM9_Y769:Nguyen V,2009|PRPF4B_Y849:Nguyen V,2009|DYRK1A_Y145:Nguyen V,2009|TRIM25_Y278:Nguyen V,2009|STAT4_S721:Mittelstadt PR,2009|MAPK11_T180:Salvador JM,2005;Mittelstadt PR,2009|MAPK11_Y182:Salvador JM,2005;Mittelstadt PR,2009|MAPK14_T180:Salvador JM,2005;Mittelstadt PR,2009;Jirmanova L,2009;Nguyen V,2009;Chan SM,2004|MAPK14_Y182:Salvador JM,2005;Mittelstadt PR,2009;Jirmanova L,2009;Nguyen V,2009;Chan SM,2004|DPYSL2_Y499:Nguyen V,2009|ZNF404_Y312:Nguyen V,2009|PHLDB3_Y437:Nguyen V,2009|PIK3AP1_Y694:Nguyen V,2009|TUBA1A_Y224:Nguyen V,2009|TUBA1A_Y272:Nguyen V,2009|EIF3M_Y351:Nguyen V,2009|CYFIP1_Y108:Nguyen V,2009|SKAP1_Y142:Nguyen V,2009|ZDHHC17_Y70:Nguyen V,2009|LAX1_Y93:Nguyen V,2009|GOLGA5_Y54:Nguyen V,2009|PARD3_Y489:Nguyen V,2009|PARD3_Y719:Nguyen V,2009|UBASH3B_Y19:Nguyen V,2009|CASKIN2_Y253:Nguyen V,2009|CASKIN2_Y384:Nguyen V,2009|ELMO1_Y724:Nguyen V,2009|ARHGEF2_Y894:Nguyen V,2009|PKP4_Y372:Nguyen V,2009|PKP4_Y415:Nguyen V,2009|DOK1_Y409:Nguyen V,2009|TSG101_Y390:Nguyen V,2009|ACBD6_Y69:Nguyen V,2009|DEF6_Y144:Becart S,2008|ELP3_Y329:Nguyen V,2009|LY9_Y626:Nguyen V,2009|MSL2_Y20:Nguyen V,2009|PAG1_S353:Nguyen V,2009|PAG1_Y227:Nguyen V,2009|PAG1_Y359:Nguyen V,2009|PAG1_Y417:Nguyen V,2009|MTMR10_Y708:Nguyen V,2009|ACTR10_Y4:Nguyen V,2009|ITSN2_Y553:Nguyen V,2009|ITSN2_Y968:Nguyen V,2009|CD84_Y279:Nguyen V,2009|LNPEP_Y70:Nguyen V,2009|VAV3_Y173:Charvet C,2005;Zakaria S,2004|GAB2_Y266:Nguyen V,2009;Gu H,1998|GAB2_Y614:Yamasaki S,2001|SIT1_Y148:Nguyen V,2009|SIT1_Y169:Nguyen V,2009|SIT1_Y90:Nguyen V,2009|SIT1_Y95:Nguyen V,2009|DYRK1B_Y273:Nguyen V,2009|DDX49_Y223:Nguyen V,2009	LYPELSQYMGLSLNE-p;u	RELAVQIYEEARKFS-p;u	RLLGSVDYDGINDAI-p;u	VRVCEPCYEQLNRKA-p;u	PRGQEGEYAVPFDAV-p;u	LLLVRNDYEARPQYY-p;u	KAHDGGIYAISWSPD-p;u	PDNQPLKTPCFTLHY-p;u	LVNEAPVYSVYSKLH-p;u	NKSESVVYADIRKN_-p;u	RELLDLLYKAYGMPP-p;u	FGGEPLSYTRFSLAR-p;u	SQRQRSTSTPNVHMV-p;d	RGQRDSSYYWEIEAS-p;u	GQRDSSYYWEIEASE-p;u	LLRNDQVYQPLRDRD-p;u	RDRDDAQYSHLGGNW-p;u	TARGIVVYTGDRTVM-p;u	ASHVDNEYSQPPRNS-p;u	NLDNGGFYISPRITF-p;u	FTATEGQYQPQP___-p;u	RLIEDNEYTARQGAK-p;u	TAPEAALYGRFTIKS-p;u	FTATEPQYQPGENL_-p;d	IEKIGEGTYGVVYKG-p;u	EKIGEGTYGVVYKGR-p;u	EGTYGVVYKGRHKTT-p;u	KMVVESAYEVIKLKG-p;u	VQNKNSSYFVEWIPN-p;u	QLDRISVYYNEATGG-p;u	PPVPNPDYEPIRKGQ-p;u	RKGQRDLYSGLNQRR-p;u	ILESKSLYDEVAAQG-p;u	KETQKSIYYITGESK-p;u	LRREFEVYGPIKRIH-p;u	SGASTGIYEALELRD-p;u	NSAACVVYEDMSHSR-p;u	LLPNDQLYQPLKDRE-p;u	MKRVGFQYEGTYKWV-p;u	RVLGFCHYYLPEEQF-p;u	VLGFCHYYLPEEQFP-p;u	IVADQTPTPTRFLKN-p;u	EILSRRPSYRKILND-p;u	KKDTETVYSEVRKAV-p;u	RQEDGGVYSSSGLKQ-p;u	ERDINSLYDVSRMYV-p;u	YIDAFSDYANFK___-p;u	ENRFSGWYDADLSPA-p;u	IGTAEPDYGALYEGR-p;u	EPDYGALYEGRNPGF-p;u	EGRNPGFYVEANPMP-p;u	KNPQEGLYNELQKDK-p;u	KDKMAEAYSEIGMKG-p;u	GKGHDGLYQGLSTAT-p;u	STATKDTYDALHMQA-p;u	QQGQNQLYNELNLGR-p;u	NLGRREEYDVLDKRR-p;u	DHPKIKPSSSANAIY-p;u	PKIKPSSSANAIYSL-p;u	SSSANAIYSLAARPL-p;u	KSKFDNLYGCRESLI-p;u	ILPPSSIYPSVLASG-p;u	RVSLEEIYSGCTKKM-p;u	HDHTGFLTEYVATRW-p;d	HTGFLTEYVATRWYR-p;d	RHVHSEDYSKVPKY_-p;u	EDDPEAAYTTRGGKI-p;u	ELFDDPSYVNVQNLD-p;u	EEPPDHQYYNDFPGK-p;u	EPPDHQYYNDFPGKE-p;u	RPHFPQFSYSASGTA-p;u	GMDNQGGYGSVGRMG-p;u	SATKIALYETPTGWK-p;u	TDNLLPMSPEEFDEV-p;u	LAKAVDGYVKPQIKQ-p;u	RYVLDDQYTSSSGAK-p;u	RYVLDDEYVSSFGAK-p;u	AETSKLIYDFIEDQG-p;u	KALGADDSYYTARSA-p;u	LKADGLIYCLKEACP-p;u	DTLNSDGYTPEPARI-p;u	VLLVNRHYAKISDFG-p;u	ALGADDSYYTARSAG-p;u	LGADDSYYTARSAGK-p;u	AGTSFMMTPYVVTRY-p;u	QKRVPCAYDKTALAL-p;u	PNVSYICSRYYRAPE-p;u	RGEPNVSYICSRYYR-p;u	DYLDQPCYETINRIK-p;u	SGLEEAVYRNIQACK-p;u	TPVLFDIYEIKEAIK-p;u	SPTLVIAYLMMRQKM-p;u	ARKKWKQSVRLISLC-p;d	SRTTDGVYEGVAIGG-p;u	LFKEENPYARFENN_-p;u	RKKNLQYYDISAKSN-p;u	KIWHHTFYNELRVAP-p;u	LEHFTDLYDIKRAVV-p;u	RFLRENPYYDSRVVG-p;u	FIAATSLYSPESIQA-p;u	SGDEDFSSIADMDFS-p;u	FGESRASTFCGTPDY-p;u	SSEPVGIYQGFEKKT-p;u	KIQNTGDYYDLYGGE-p;u	RFVLDDQYTSSTGTK-p;u	KIPQDGDYEFLKSWT-p;u	SSFPQSASLPPYFSQ-p;u	SSFEEDDYESPNDDQ-p;u	DGEDDGDYESPNEEE-p;u	AEHQYFMTEYVATRW-p;u	HQYFMTEYVATRWYR-p;u	PPREVPIYANRFAVP-p;u	ADNDITPYLVSRFYR-p;u	DGYDDDNYDYIVKNG-p;u	NSKFDTIYQILLKKK-p;u	PSDLLPMSPSVYAVL-p;u	RQADEEMTGYVATRW-p;u	ADEEMTGYVATRWYR-p;u	RHTDDEMTGYVATRW-p;u	TDDEMTGYVATRWYR-p;u	RGVPRGLYDGPVCEV-p;u	EKAFVRSYLLVEHQR-p;u	DSGRYPLYQLLNCGR-p;u	AKVEFGVYESGPRKS-p;u	LDIERPTYTNLNRLI-p;u	IHFPLATYAPVISAE-p;u	KQQWQQLYDTLNAWK-p;u	QPNRVEIYEKTVEVL-p;u	VSRGLFYYYANEKSK-p;u	KATQYGIYERCRELV-p;u	RQRAKNIYDILPWRQ-p;u	QQNTDLIYQTGPKST-p;u	IGGSAPIYVKNILPR-p;u	RRISHSLYSGIEGLD-p;u	MAAREELYSKVTPRR-p;u	DVNIRNTYNQTALDI-p;u	EPPHPLTYSQLPRVG-p;u	PSNYDFVYDCN____-p;u	LPAGDALYLSFNPPQ-p;u	GQQQYDIYERMVPPR-p;u	DLHITPIYEGRTYYS-p;u	YNPATDDYAVPPPRS-p;u	TAGLSDLY_______-p;u	REQLLYLYARYKQVK-p;u	MVPDEVEYLLKKVLS-p;u	VIRGTGLYELWKSGR-p;u	EESSATIYCSIRKPQ-p;u	ASRLVLNYDPGDPKA-p;u	GDPQRSPSSCNDLYA-p;u	GKAEFAEYASVDRNK-p;u	PSSCNDLYATVKDFE-p;u	LVPKENDYESISDLQ-p;u	SGPLEACYGELGQSR-p;u	____MPLYEGLGSGG-p;u	EYQNKLIYLVPEKQL-p;u	REEPEALYAAVNKKP-p;u	AASKKTIYTYIMASR-p;u	MEEDEEDYESSAKLL-p;u	EDEGGEVYEDLMKAE-p;u	TEFRDSTYDLPRSLA-p;u	KSTGSVDYLALDFQP-p;u	GPGTPVKYSEVVLDS-p;u	SGPEPELYASVCAQT-p;u	SVEEVPLYGNLHYLQ-p;u	PLYGNLHYLQTGRLS-p;u	LGQRIYQYIQSRFYR-p;u	VEQLDQRYLLVPEKV-p;u
PATH-NP_OXYTOCIN_PATHWAY	n=29|JAK2_Y1008:D'Isanto M,2004|ESR1_S118:Arendt LM,2008;Chen Y,2010;Rasmussen LM,2010|ESR1_S167:Arendt LM,2008;Chen Y,2010;Rasmussen LM,2010|RB1_S780:Schroeder MD,2002|PRLR_S349:Daniel N,1996;Li Y,2006;Olayioye MA,2003;Lebrun JJ,1995;Waters MJ,1995;Coss D,1999;Bignon C,1999;Edwards GM,1998;Han Y,1997;Perrot-Applanat M,1997;Goupille O,1997;Jabbour HN,1996;Fresno Vara JA,2001;Berlanga JJ,1997;Cheng Y,2000;Chan CB,2010|CBL_Y731:Hunter S,1999|NFKBIA_S32:Kanda N,2009|NFKBIA_S36:Kanda N,2009|MAPK3_T202:Gutzman JH,2005;Schroeder MD,2003;Arendt LM,2006;Blume A,2009;Sodhi A,2008;Scotti ML,2008;Yamashita H,1999;Rao YP,1995;Struman I,1999;Yu TX,1998;Gutzman JH,2004;Hair WM,2002;Bernichtein S,2001;Sakamoto K,2007;Fresno Vara JA,2001;Llovera M,2000;Camarillo IG,1997|MAPK3_Y204:Gutzman JH,2005;Schroeder MD,2003;Arendt LM,2006;Blume A,2009;Sodhi A,2008;Scotti ML,2008;Yamashita H,1999;Rao YP,1995;Struman I,1999;Yu TX,1998;Gutzman JH,2004;Hair WM,2002;Bernichtein S,2001;Sakamoto K,2007;Fresno Vara JA,2001;Llovera M,2000;Camarillo IG,1997|MAPK1_T185:Gutzman JH,2005;Schroeder MD,2003;Gutzman JH,2004;D'Isanto M,2004;Arendt LM,2006;Camarillo IG,1997;Sodhi A,2008;Das R,1996;Blume A,2009;Di Rosa M,2009;Yamashita H,1999;Struman I,1999;Yu TX,1998;Bernichtein S,2001;Fresno Vara JA,2001;Llovera M,2000;Viengchareun S,2004;Chan CB,2010;Garcia-Martinez JM,2010|MAPK1_Y187:Gutzman JH,2005;Schroeder MD,2003;Gutzman JH,2004;D'Isanto M,2004;Arendt LM,2006;Camarillo IG,1997;Sodhi A,2008;Das R,1996;Blume A,2009;Di Rosa M,2009;Yamashita H,1999;Struman I,1999;Yu TX,1998;Bernichtein S,2001;Fresno Vara JA,2001;Llovera M,2000;Viengchareun S,2004;Chan CB,2010;Garcia-Martinez JM,2010|AKT1_S473:Pujianto DA,2010;Aksamitiene E,2011|MAP2K2_S222:D'Isanto M,2004|MAP2K2_S226:D'Isanto M,2004|STAT3_Y705:Russell DL,1999|STAT1_S727:Dalrymple A,2000;Lebrun JJ,1995;DeVito WJ,1999;Yamashita H,1999;Jabbour HN,1998;Schaber JD,1998;Kirken RA,1997;Llovera M,2000;Cheng Y,2000|STAT1_Y701:Dalrymple A,2000;Lebrun JJ,1995;DeVito WJ,1999;Yamashita H,1999;Jabbour HN,1998;Schaber JD,1998;Kirken RA,1997;Llovera M,2000;Cheng Y,2000|STAT5A_Y694:Gouilleux F,1994;Gouilleux F,1995;Muraoka-Cook RS,2008;Wu WJ,2008;Schroeder MD,2003;Brown RS,2011;Haines E,2009;Cave BJ,2005;Um M,2006;Huang Y,2006;Muraoka-Cook RS,2006;Buser AC,2007;Scotti ML,2008;Pezet A,1997;Frasor J,2001;Anderson GM,2008;Coss D,1999;DeVito WJ,1999;Olayioye MA,1999;Yamashita H,1999;Wyszomierski SL,1999;Iwatsuki K,1998;Jabbour HN,1998;Edwards GM,1998;Kanzaki M,1998;Berchtold S,1998;Han Y,1997;Kirken RA,1997;Wakao H,1997;Tonko-Geymayer S,2002;Hair WM,2002;Chughtai N,2002;Zhang G,2002;Brelje TC,2002;Aoki N,2002;Ahonen TJ,2002;Dogusan Z,2001;Bernichtein S,2001;Fresno Vara JA,2001;Montes de Oca P,2005;Sakamoto K,2007;Brelje TC,2004;Martens N,2005;Viengchareun S,2004;Cheng Y,2000;Chan CB,2010|MAPK8_T183:D'Isanto M,2004;Gutzman JH,2004;Gutzman JH,2005;Schwertfeger KL,2000;Kanda N,2009|MAPK8_Y185:D'Isanto M,2004;Gutzman JH,2004;Gutzman JH,2005;Schwertfeger KL,2000;Kanda N,2009|STAT5B_Y699:Bishop JD,2006;Coss D,1999;Schroeder MD,2003;DeVito WJ,1999;Yamashita H,1999;Iwatsuki K,1998;Jabbour HN,1998;Edwards GM,1998;Schaber JD,1998;Kanzaki M,1998;Han Y,1997;Kirken RA,1997;Wakao H,1997;Tonko-Geymayer S,2002;Hair WM,2002;Zhang G,2002;Brelje TC,2002;Aoki N,2002;Ahonen TJ,2002;Bernichtein S,2001;Fresno Vara JA,2001;Briscoe CP,2001;Frasor J,2001;Yamashita H,1998;Russell DL,1999;Montes de Oca P,2005;Martens N,2005;Viengchareun S,2004;Chan CB,2010|MAP2K1_S218:D'Isanto M,2004|MAP2K1_S222:D'Isanto M,2004|PAK1_Y153:Rider L,2007;Rider L,2011|PAK1_Y201:Rider L,2007;Rider L,2011|PAK1_Y285:Rider L,2007;Rider L,2011|MAPK14_T180:D'Isanto M,2004|MAPK14_Y182:D'Isanto M,2004	LPQDKEYYKVKEPGE-p;u	LHPPPQLSPFLQPHG-p;u	GGRERLASTNDKGSM-p;u	STRPPTLSPIPHIPR-p;u	YLDPDTDSGRGSCDS-p;u	QQIDSCTYEAMYNIQ-p;u	LLDDRHDSGLDSMKD-p;u	RHDSGLDSMKDEEYE-p;u	HDHTGFLTEYVATRW-p;u	HTGFLTEYVATRWYR-p;u	HDHTGFLTEYVATRW-p;u	HTGFLTEYVATRWYR-p;u	RPHFPQFSYSASGTA-p;u	VSGQLIDSMANSFVG-p;u	LIDSMANSFVGTRSY-p;u	DPGSAAPYLKTKFIC-p;u	TDNLLPMSPEEFDEV-p;u	DGPKGTGYIKTELIS-p;u	LAKAVDGYVKPQIKQ-p;u	AGTSFMMTPYVVTRY-p;u	TSFMMTPYVVTRYYR-p;u	TAKAVDGYVKPQIKQ-p;u	VSGQLIDSMANSFVG-p;u	LIDSMANSFVGTRSY-p;u	TDKSAEDYNSSNALN-p;u	PEHTKSVYTRSVIEP-p;u	QGASGTVYTAMDVAT-p;u	RHTDDEMTGYVATRW-p;u	TDDEMTGYVATRWYR-p;u
PATH-NP_OSM_PATHWAY	n=17|ERN1_S724:Klein BY,2014|HSPB1_S82:Ondrejcakova M,2012|MYL2_S19:Aguilar HN,2011|GJA1_S368:Yun SP,2012|RPS6KB1_T389:Klein BY,2013|NFKBIA_S32:Tamma R,2009|PLA2G4A_S505:Terzidou V,2011|PTEN_S380:Klein BY,2011|PTEN_T382:Klein BY,2011|PTEN_T383:Klein BY,2011|PLCB3_S1105:Zhong M,2008|ACACA_S80:Lee ES,2008|PRKAA1_T183:Plante E,2015|PTK2B_Y402:Cattaneo MG,2009|RPS6KA1_S363:Pequeux C,2004|RPTOR_S792:Klein BY,2013|EIF2AK3_T982:Klein BY,2014	KLAVGRHSFSRRSGV-p;u	RALSRQLSSGVSEIR-p;u	GANSNVFSMFEQTQI-p;u	QRPSSRASSRASSRP-p;u	NQVFLGFTYVAPSVL-p;u	LLDDRHDSGLDSMKD-p;u	LNTSYPLSPLSDFAT-p;u	EPDHYRYSDTTDSDP-p;u	DHYRYSDTTDSDPEN-p;u	HYRYSDTTDSDPENE-p;u	LDRKRHNSISEAKMR-p;u	LHIRSSMSGLHLVKQ-p;u	SDGEFLRTSCGSPNY-p;u	CSIESDIYAEIPDET-p;u	TSRTPKDSPGIPPSA-p;u	DKMRRASSYSSLNSL-p;u	MPAYARHTGQVGTKL-p;u
PATH-NP_NOTCH_PATHWAY	n=34|JAK2_Y1007:Li WQ,2001|JAK2_Y1008:Li WQ,2001|SRC_Y419:Fossey SL,2011|MAPK3_T202:Li WQ,2001|MAPK3_Y204:Li WQ,2001|MAPK1_T185:Li WQ,2001|MAPK1_Y187:Li WQ,2001|TYK2_Y1054:Auguste P,1997|TYK2_Y1055:Auguste P,1997|AKT1_S473:Mahboubi K,2003|MAP2K2_S222:Lin SK,2004|MAP2K2_S226:Lin SK,2004|IL6ST_S782:Mosley B,1996|IL6ST_Y759:Mosley B,1996|STAT3_S727:Blanchard F,2001|STAT3_Y705:Blanchard F,2001|STAT1_Y701:Li WQ,2001|STAT6_Y641:Fritz DK,2006|STAT5A_Y694:Migita K,2011;have shown that OSM induces phosphorylation of STAT5A in human RA FLS.Tiffen PG,2008;have shown that OSM induces phosphorylation of STAT5A in human KIM2 cells.Hintzen C,2009;have shown that OSM induces phosphorylation of STAT5A in normal human synovial fibroblasts cells.Blanchard F,2001;have shown that OSM induces phosphorylation of STAT5A at Tyr694 and Tyr696 in normal human pulmonary fibroblasts.Hintzen C,2008;have shown that OSM induces phosphorylation of STAT5A at Tyr696 in human primary dermal fibroblasts.Arita K,2008|MAPK8_T183:Li WQ,2001|MAPK8_Y185:Li WQ,2001|MAPK9_T183:Li WQ,2001|MAPK9_Y185:Li WQ,2001|STAT5B_Y699:Hintzen C,2008|JAK3_Y980:Li WQ,2001|MAP2K1_S218:Lin SK,2004|MAP2K1_S222:Lin SK,2004|RELA_S276:Baker BJ,2010|RELA_S536:Baker BJ,2010|PRKCZ_T410:Litherland GJ,2010|PTPN11_Y542:Halfter H,2000|PTPN11_Y580:Halfter H,2000|MAPK14_T180:Li WQ,2001|MAPK14_Y182:Li WQ,2001	VLPQDKEYYKVKEPG-p;u	LPQDKEYYKVKEPGE-p;u	RLIEDNEYTARQGAK-p;u	HDHTGFLTEYVATRW-p;u	HTGFLTEYVATRWYR-p;u	HDHTGFLTEYVATRW-p;u	HTGFLTEYVATRWYR-p;u	AVPEGHEYYRVREDG-p;u	VPEGHEYYRVREDGD-p;u	RPHFPQFSYSASGTA-p;u	VSGQLIDSMANSFVG-p;u	LIDSMANSFVGTRSY-p;u	QVFSRSESTQPLLDS-p;u	NTSSTVQYSTVVHSG-p;u	NTIDLPMSPRTLDSL-p;u	DPGSAAPYLKTKFIC-p;u	DGPKGTGYIKTELIS-p;u	MGKDGRGYVPATIKM-p;u	LAKAVDGYVKPQIKQ-p;u	AGTSFMMTPYVVTRY-p;u	TSFMMTPYVVTRYYR-p;u	ACTNFMMTPYVVTRY-p;u	TNFMMTPYVVTRYYR-p;u	TAKAVDGYVKPQIKQ-p;u	LLPLDKDYYVVREPG-p;u	VSGQLIDSMANSFVG-p;u	LIDSMANSFVGTRSY-p;u	SMQLRRPSDRELSEP-p;u	SGDEDFSSIADMDFS-p;u	GPGDTTSTFCGTPNY-p;u	SKRKGHEYTNIKYSL-p;u	REDSARVYENVGLMQ-p;u	RHTDDEMTGYVATRW-p;u	TDDEMTGYVATRWYR-p;u
PATH-NP_LEPTIN_PATHWAY	n=44|FOXO3_S253:Lue H,2007|FOXO3_T32:Lue H,2007|RPS6KA5_S212:Gesser B,2011|RPS6KA5_S376:Gesser B,2011|RPS6KA5_T581:Gesser B,2011|JUN_S243:21340650|JUN_S63:Lue H,2011|PRKCB_T641:Watanabe H,2004|SRC_Y419:Shi X,2006|CREB1_S133:21340650|PRKCA_T638:Watanabe H,2004|ELK1_S383:Amin MA,2003|MYL9_S20:Swant JD,2005|MYL9_T19:Swant JD,2005|MAPK3_T202:Santos LL,2004|MAPK3_Y204:Santos LL,2004|MAPK1_T185:Santos LL,2004|MAPK1_Y187:Santos LL,2004|AKT1_S473:Amin MA,2003|AKT1_T308:Amin MA,2003|MAP2K2_S222:Amin MA,2003|STAT3_S727:Kim HR,2011|ZAP70_Y319:Klasen C,2014|ZAP70_Y493:Klasen C,2014|MAPK8_T183:Yu X,2007|MAPK8_Y185:Yu X,2007|MAPK9_T183:Dhanantwari P,2008|MAPK9_Y185:Dhanantwari P,2008|PLA2G4A_S505:Mitchell RA,1999|GSK3A_S21:Schwartz V,2012|GSK3B_S9:Lue H,2007|MAP2K1_S218:Amin MA,2003|MAP2K1_S222:Amin MA,2003|RELA_S536:Lee CY,2012|PRKCD_S645:Watanabe H,2004|PRKCD_T507:Watanabe H,2004|PRKAA1_T183:Heinrichs D,2011|RPS6KA1_S221:Gesser B,2011|RPS6KA1_S380:Gesser B,2011|RPS6KA1_T573:Gesser B,2011|MAPK14_T180:Santos LL,2004|MAPK14_Y182:Santos LL,2004|BAD_S99:Lue H,2007|PRKAB1_S108:Ohta S,2012	APRRRAVSMDNSNKY-p;u	QSRPRSCTWPLQRPE-p;u	DETERAYSFCGTIEY-p;u	EKLFQGYSFVAPSIL-p;u	PDNQPLKTPCFTLHY-p;u	PGETPPLSPIDMESQ-p;u	KNSDLLTSPDVGLLK-p;u	TRHPPVLTPPDQEVI-p;u	RLIEDNEYTARQGAK-p;u	EILSRRPSYRKILND-p;u	TRGQPVLTPPDQLVI-p;u	IHFWSTLSPIAPRSP-p;u	KRPQRATSNVFAMFD-p;u	KKRPQRATSNVFAMF-p;u	HDHTGFLTEYVATRW-p;u	HTGFLTEYVATRWYR-p;u	HDHTGFLTEYVATRW-p;u	HTGFLTEYVATRWYR-p;u	RPHFPQFSYSASGTA-p;u	KDGATMKTFCGTPEY-p;u	VSGQLIDSMANSFVG-p;u	NTIDLPMSPRTLDSL-p;u	TSVYESPYSDPEELK-p;u	LGADDSYYTARSAGK-p;u	AGTSFMMTPYVVTRY-p;u	TSFMMTPYVVTRYYR-p;u	ACTNFMMTPYVVTRY-p;u	TNFMMTPYVVTRYYR-p;u	LNTSYPLSPLSDFAT-p;u	SGRARTSSFAEPGGG-p;u	SGRPRTTSFAESCKP-p;u	VSGQLIDSMANSFVG-p;u	LIDSMANSFVGTRSY-p;u	SGDEDFSSIADMDFS-p;u	LNEKARLSYSDKNLI-p;u	FGESRASTFCGTPDY-p;u	SDGEFLRTSCGSPNY-p;u	DHEKKAYSFCGTVEY-p;u	HQLFRGFSFVATGLM-p;u	AENGLLMTPCYTANF-p;u	RHTDDEMTGYVATRW-p;u	TDDEMTGYVATRWYR-p;u	PFRGRSRSAPPNLWA-p;u	SKLPLTRSHNNFVAI-p;u
PATH-NP_KIT_RECEPTOR_PATHWAY	n=50|ACACB_S222:Roman EA,2010;Steinberg GR,2006|IKBKB_S181:Yang SN,2009;Tang CH,2007|CHUK_S180:Yang SN,2009;Tang CH,2007;Lam QL,2007|JAK2_Y221:Heida NM,2010;Bjorbaek C,1997;Ghilardi N,1997;Mauvoisin D,2010;Knobelspies H,2010|JAK2_Y813:Sanchez-Margalet V,2001;Jiang L,2008;Li Z,2007|EGFR_Y1172:Saxena NK,2008;Chao HH,2007;Beales IL,2007;Shida D,2005|FYN_Y417:Girasol A,2009|FYN_Y528:Girasol A,2009|EIF4E_S209:Perez-Perez A,2010;Perez-Perez A,2009|MAPT_S396:Greco SJ,2010|SRC_Y419:Heida NM,2010;Beltowski J,2006|SRC_Y522:Heida NM,2010;Beltowski J,2006|PLCG2_Y1217:Dellas C,2007|MAPK3_T202:Martin-Romero C,2001;Mirshamsi S,2004;Bjorbaek C,2001;Mauvoisin D,2010;Burgos-Ramos E,2010|MAPK3_Y204:Martin-Romero C,2001;Mirshamsi S,2004;Bjorbaek C,2001;Mauvoisin D,2010;Burgos-Ramos E,2010|MAPK1_T185:Martin-Romero C,2001;Bjorbaek C,1997;Mirshamsi S,2004;Ren J,2010;Hekerman P,2007|MAPK1_Y187:Martin-Romero C,2001;Bjorbaek C,1997;Mirshamsi S,2004;Ren J,2010;Hekerman P,2007|MAPK1_Y205:Martin-Romero C,2001;Bjorbaek C,1997;Mirshamsi S,2004;Ren J,2010;Hekerman P,2007|NOS3_S1177:Ren J,2010;Mehebik N,2005;Goetze S,2002;Mehebik-Mojaat N,2009;Procopio C,2009|NOS3_S1179:Ren J,2010;Mehebik N,2005;Goetze S,2002;Mehebik-Mojaat N,2009;Procopio C,2009|AKT1_S473:Mirshamsi S,2004;Duan C,2004;Brabant G,2005;Uddin S,2010;Ren J,2010|AKT1_T308:Mirshamsi S,2004;Duan C,2004;Brabant G,2005;Uddin S,2010;Ren J,2010|IRS1_S307:Bjorbaek C,1997;Carvalheira JB,2005;Girasol A,2009;Yang SN,2009;Tang CH,2007;Mehebik-Mojaat N,2009|IRS1_S323:Duan C,2004;Li Z,2007;Hennige AM,2006;Hennige AM,2006|STAT3_S727:Sanchez-Margalet V,2001;Carpenter LR,1998;Bjorbaek C,1997;Bjorbaek C,2001;Ren J,2010;Ruiter M,2010;Mauvoisin D,2010;Knobelspies H,2010;He Y,2009|STAT3_Y705:Ren D,2005;Kanda N,2008;Laubner K,2005;Sanchez-Margalet V,2001;Carpenter LR,1998;Bjorbaek C,1997;Bjorbaek C,2001;Ren J,2010;Ruiter M,2010;Mauvoisin D,2010;Knobelspies H,2010;He Y,2009|STAT1_S727:Hekerman P,2007;Bendinelli P,2000;Kanda N,2008;Lam QL,2007|STAT1_Y701:Kanda N,2008;Hekerman P,2007;Bendinelli P,2000;Kanda N,2008;Lam QL,2007|STAT5A_Y694:Hekerman P,2007;Gong Y,2007|MTOR_S2448:Lam QL,2007;Zhou W,2011|LEPR_Y1141:Carpenter LR,1998;Tang Y,2009;Saxena NK,2008;Bjorbaek C,1999;Ebenbichler CF,2002|LEPR_Y986:Carpenter LR,1998;Tang Y,2009;Saxena NK,2008;Bjorbaek C,1999;Ebenbichler CF,2002|GSK3A_S21:Mirshamsi S,2004;Uddin S,2010|GSK3B_S21:Mirshamsi S,2004;Uddin S,2010;Ning K,2009;Valerio A,2006;Aquila S,2005|GSK3B_S9:Mirshamsi S,2004;Uddin S,2010;Ning K,2009;Valerio A,2006;Aquila S,2005;Greco SJ,2009|GSK3B_Y216:Mirshamsi S,2004;Uddin S,2010;Ning K,2009;Valerio A,2006;Aquila S,2005|STAT5B_Y699:Hekerman P,2007;Laubner K,2005;Gong Y,2007|PRKAA2_T172:Ren J,2010;McGaffin KR,2009;Roman EA,2010;Greco SJ,2009;Uotani S,2006;Steinberg GR,2006;Steinberg GR,2003|PTEN_S370:Ning K,2009|PTEN_S385:Ning K,2009|PTEN_T366:Ning K,2009|RELA_S276:Tang CH,2007|PTK2_Y397:Heida NM,2010;Ratke J,2010|PTK2_Y861:Heida NM,2010;Ratke J,2010|PTK2_Y925:Heida NM,2010;Ratke J,2010|EIF4EBP1_T37:Perez-Perez A,2010;Perez-Perez A,2009;Maya-Monteiro CM,2008;Zhou W,2011|EIF4EBP1_T46:Perez-Perez A,2010;Perez-Perez A,2009;Maya-Monteiro CM,2008;Zhou W,2011|RPS6KA1_S363:Valerio A,2006;Zhao T,2005|RPS6KA1_T359:Valerio A,2006;Zhao T,2005|BAD_S99:Maroni P,2003;Chen YC,2011	PTMRPSMSGLHLVKR-p;u	DQGSLCTSFVGTLQY-p;u	DQGSLCTSFVGTLQY-p;u	IRAKIQDYHILTRKR-p;u	NSLFTPDYELLTEND-p;u	ISLDNPDYQQDFFPK-p;u	RLIEDNEYTARQGAK-p;u	FTATEPQYQPGENL_-p;u	DTATKSGSTTKNRFV-p;u	GAEIVYKSPVVSGDT-p;u	RLIEDNEYTARQGAK-p;u	LQAFLEDYFTSTEPQ-p;u	LNNQLFLYDTHQNLR-p;u	HDHTGFLTEYVATRW-p;u	HTGFLTEYVATRWYR-p;u	HDHTGFLTEYVATRW-p;u	HTGFLTEYVATRWYR-p;u	IMLNSKGYTKSIDIW-p;u	TSRIRTQSFSLQERQ-p;u	RIRTQSFSLQERQLR-p;u	RPHFPQFSYSASGTA-p;u	KDGATMKTFCGTPEY-p;u	TRRSRTESITATSPA-p;u	MVGGKPGSFRVRASS-p;u	NTIDLPMSPRTLDSL-p;u	DPGSAAPYLKTKFIC-p;u	TDNLLPMSPEEFDEV-p;u	DGPKGTGYIKTELIS-p;u	LAKAVDGYVKPQIKQ-p;u	RSRTRTDSYSAGQSV-p;u	SKKTFASYMPQFQTC-p;u	QRQPFVKYATLISNS-p;u	SGRARTSSFAEPGGG-p;u	CKPVQQPSAFGSMKV-p;u	SGRPRTTSFAESCKP-p;u	RGEPNVSYICSRYYR-p;u	TAKAVDGYVKPQIKQ-p;u	SDGEFLRTSCGSPNY-p;u	TSVTPDVSDNEPDHY-p;u	RYSDTTDSDPENEPF-p;u	ASSSTSVTPDVSDNE-p;u	SMQLRRPSDRELSEP-p;u	SVSETDDYAEIIDEE-p;u	PIGNQHIYQPVGKPD-p;u	DRSNDKVYENVTGLV-p;u	PPGDYSTTPGGTLFS-p;u	GGTLFSTTPGGTRII-p;u	TSRTPKDSPGIPPSA-p;u	DTEFTSRTPKDSPGI-p;u	PFRGRSRSAPPNLWA-p;u
PATH-NP_IL7_PATHWAY	n=7|FOXO3_T32:Barata JT,2004|AKT1_S473:Barata JT,2004;Johnson SE,2008;Ahsberg J,2010|STAT5A_Y694:Jiang Q,2004;Foxwell BM,1995;Levin SD,1999|FOXO1_T24:Barata JT,2004|BAD_S118:Li WQ,2004;Jiang Q,2004;Khaled AR,2002|BAD_S75:Li WQ,2004;Jiang Q,2004;Khaled AR,2002|BAD_S99:Li WQ,2004;Jiang Q,2004;Khaled AR,2002	QSRPRSCTWPLQRPE-p;u	RPHFPQFSYSASGTA-p;u	LAKAVDGYVKPQIKQ-p;u	LPRPRSCTWPLPRPE-p;u	GRELRRMSDEFVDSF-p;u	EIRSRHSSYPAGTED-p;u	PFRGRSRSAPPNLWA-p;u
PATH-NP_IL6_PATHWAY	n=13|SGK1_S78:Meng F,2005|SGK1_T256:Meng F,2005|JUN_S63:Solis-Herruzo JA,1999|EIF4E_S209:Yamagiwa Y,2004|RPS6KB1_T390:Shi Y,2002;Kim JH,2008|AKT1_S473:Hideshima T,2001;Kim JH,2008|STAT3_S727:Jain N,1999|GSK3B_S9:Hideshima T,2001;G-Amlak M,2002|NCOA1_S1185:Ueda T,2002|NCOA1_T1179:Ueda T,2002|MAPK14_T180:Meng F,2005;Kang KW,2007|MAPK14_Y182:Meng F,2005;Kang KW,2007|BAD_S99:Hideshima T,2001	ANPSPPPSPSQQINL-p;u	EHNSTTSTFCGTPEY-p;u	KNSDLLTSPDVGLLK-p;u	DTATKSGSTTKNRFV-p;u	DSKFTRQTPVDSPDD-p;u	RPHFPQFSYSASGTA-p;u	NTIDLPMSPRTLDSL-p;u	SGRPRTTSFAESCKP-p;u	GTPPASTSPFSQLAA-p;u	NYGTNPGTPPASTSP-p;u	RHTDDEMTGYVATRW-p;u	TDDEMTGYVATRWYR-p;u	PFRGRSRSAPPNLWA-p;u
PATH-NP_IL4_PATHWAY	n=5|RPS6KB1_T412:Lin SJ,2007;Jiang H,2001|AKT1_S473:17624592;15714203;10982827|AKT1_T308:17624592;15714203;10982827|BAD_S75:Lin SJ,2007;Hinton HJ,1999;Carey GB,2007|BAD_S99:Lin SJ,2007;Hinton HJ,1999;Carey GB,2007	NQVFLGFTYVAPSVL-p;u	RPHFPQFSYSASGTA-p;u	KDGATMKTFCGTPEY-p;u	EIRSRHSSYPAGTED-p;u	PFRGRSRSAPPNLWA-p;u
PATH-NP_IL33_PATHWAY	n=52|FOXO3_S253:Moller C,2005;Liu H,2009|FOXO3_T32:Moller C,2005;Liu H,2009|MITF_S409:Wu M,2000;Sonnenblick A,2004|MITF_S73:Hemesath TJ,1998|JUN_S73:Radinger M,2010;Iwaki S,2005|KIT_S741:Blume-Jensen P,1995|KIT_S746:Blume-Jensen P,1995|KIT_S821:Blume-Jensen P,1995|KIT_S959:Blume-Jensen P,1995|KIT_Y568:Thommes K,1999;Lennartsson J,2004;Catalano A,2004;Zeng S,2005;Samayawardhena LA,2008;Shivakrupa R,2005;Smith JA,2010;Wandzioch E,2004;Ye ZJ,2011;Corbacioglu S,2006;Pedersen M,2009;Pedersen M,2009;Ye ZJ,2011|KIT_Y570:Thommes K,1999|KIT_Y703:Thommes K,1999;Lennartsson J,2004;Catalano A,2004;Zeng S,2005;Samayawardhena LA,2008;Shivakrupa R,2005;Smith JA,2010;Wandzioch E,2004;Ye ZJ,2011;Corbacioglu S,2006;Pedersen M,2009;Pedersen M,2009;Ye ZJ,2011|KIT_Y721:Lennartsson J,2004;Catalano A,2004;Zeng S,2005;Samayawardhena LA,2008;Shivakrupa R,2005;Smith JA,2010;Wandzioch E,2004;Ye ZJ,2011;Corbacioglu S,2006;Pedersen M,2009;Pedersen M,2009;Ye ZJ,2011|KIT_Y730:Lennartsson J,2004;Catalano A,2004;Zeng S,2005;Samayawardhena LA,2008;Shivakrupa R,2005;Smith JA,2010;Wandzioch E,2004;Ye ZJ,2011;Corbacioglu S,2006;Pedersen M,2009|KIT_Y823:Lennartsson J,2004;Catalano A,2004;Zeng S,2005;Samayawardhena LA,2008;Shivakrupa R,2005;Smith JA,2010;Wandzioch E,2004;Ye ZJ,2011;Corbacioglu S,2006;Pedersen M,2009;Pedersen M,2009;Ye ZJ,2011|KIT_Y900:Lennartsson J,2003|KIT_Y936:Thommes K,1999;Lennartsson J,2004;Catalano A,2004;Zeng S,2005;Samayawardhena LA,2008;Shivakrupa R,2005;Smith JA,2010;Wandzioch E,2004;Ye ZJ,2011;Corbacioglu S,2006;Pedersen M,2009;Pedersen M,2009;Ye ZJ,2011|GYS1_S641:Radinger M,2010|ATF2_T71:Radinger M,2010|PLCG1_Y783:Iwaki S,2005|RPS6KB1_T390:Radinger M,2010;Liu L,2009;Arcaro A,2007;Corbacioglu S,2006|MAPK3_T202:Jahn T,2007;van Dijk TB,2000;Lennartsson J,2004;Liu L,2009;Samayawardhena LA,2008;Kalesnikoff J,2006;Iwaki S,2005;Smith JA,2010;Wandzioch E,2004;Corbacioglu S,2006;Bayle J,2004|MAPK3_Y204:Jahn T,2007;van Dijk TB,2000;Lennartsson J,2004;Liu L,2009;Samayawardhena LA,2008;Kalesnikoff J,2006;Iwaki S,2005;Smith JA,2010;Wandzioch E,2004;Corbacioglu S,2006;Bayle J,2004|MAPK1_S202:Jahn T,2007;van Dijk TB,2000;Lennartsson J,2004;Liu L,2009;Samayawardhena LA,2008;Kalesnikoff J,2006;Iwaki S,2005;Smith JA,2010;Wandzioch E,2004;Corbacioglu S,2006;Bayle J,2004|MAPK1_Y205:Jahn T,2007;van Dijk TB,2000;Lennartsson J,2004;Liu L,2009;Samayawardhena LA,2008;Kalesnikoff J,2006;Iwaki S,2005;Smith JA,2010;Wandzioch E,2004;Corbacioglu S,2006;Bayle J,2004|AKT1_S473:Sarbassov DD,2005|AKT1_T308:Radinger M,2010;Jahn T,2007;Arcaro A,2007;van Dijk TB,2000;Iwaki S,2005;Samayawardhena LA,2008;Sivalenka RR,2004;Shivakrupa R,2005;Smith JA,2010;Wandzioch E,2004;Fehrenbach K,2009;Corbacioglu S,2006;Jahn T,2002;Ye ZJ,2011;Sarbassov DD,2005|MAP2K2_S222:Lennartsson J,2004;Wandzioch E,2004;Ye ZJ,2011|MAP2K2_S226:Lennartsson J,2004;Wandzioch E,2004;Ye ZJ,2011|STAT3_Y705:Shivakrupa R,2005;Corbacioglu S,2006|STAT1_Y701:Brizzi MF,1999;Deberry C,1997;Corbacioglu S,2006|STAT5A_Y694:Jahn T,2007;Ye ZJ,2011;Corbacioglu S,2006|MTOR_S2448:Radinger M,2010|MAPK8_T183:Radinger M,2010;Samayawardhena LA,2008;Kalesnikoff J,2006;Shivakrupa R,2005|MAPK8_Y185:Radinger M,2010;Samayawardhena LA,2008;Kalesnikoff J,2006;Shivakrupa R,2005|GSK3A_Y279:Radinger M,2010|GSK3B_S9:Radinger M,2010|GSK3B_Y216:Radinger M,2010|RPS6_S235:Corbacioglu S,2006|RPS6_S236:Corbacioglu S,2006|MAP2K1_S218:Lennartsson J,2004;Wandzioch E,2004;Ye ZJ,2011|MAP2K1_S222:Lennartsson J,2004;Wandzioch E,2004;Ye ZJ,2011|RELA_S536:Radinger M,2010;Iwaki S,2005|PTPN11_Y542:Corbacioglu S,2006;Pedersen M,2009|BTK_Y223:Iwaki S,2005;Schmidt U,2004;Ye ZJ,2011|FOXO1_S256:Moller C,2005|NFATC2_S53:Iwaki S,2005|EIF4EBP1_T37:Radinger M,2010|EIF4EBP1_T46:Radinger M,2010|MAPK14_T180:Radinger M,2010;Feuser K,2011;Samayawardhena LA,2008;Iwaki S,2005;Smith JA,2010;Fehrenbach K,2009;Ye ZJ,2011;Bayle J,2004|MAPK14_Y182:Radinger M,2010;Feuser K,2011;Samayawardhena LA,2008;Iwaki S,2005;Smith JA,2010;Fehrenbach K,2009;Ye ZJ,2011;Bayle J,2004|GAB2_Y452:Samayawardhena LA,2008;Pedersen M,2009	APRRRAVSMDNSNKY-p;u	QSRPRSCTWPLQRPE-p;u	KTSSRRSSMSMEETE-p;u	PGSSAPNSPMAMLTL-p;u	VGLLKLASPELERLI-p;u	TKADKRRSVRIGSYI-p;u	RRSVRIGSYIERDVT-p;u	ARDIKNDSNYVVKGN-p;u	DHSVRINSVGSTASS-p;u	EEINGNNYVYIDPTQ-p;u	INGNNYVYIDPTQLP-p;u	DHAEAALYKNLLHSK-p;u	CSDSTNEYMDMKPGV-p;u	DMKPGVSYVVPTKAD-p;u	DIKNDSNYVVKGNAR-p;u	EHAPAEMYDIMKTCW-p;u	SESTNHIYSNLANCS-p;u	YRYPRPASVPPSPSL-p;u	IVADQTPTPTRFLKN-p;u	EGRNPGFYVEANPMP-p;u	DSKFTRQTPVDSPDD-p;u	HDHTGFLTEYVATRW-p;u	HTGFLTEYVATRWYR-p;u	APEIMLNSKGYTKSI-p;u	IMLNSKGYTKSIDIW-p;u	RPHFPQFSYSASGTA-p;u	KDGATMKTFCGTPEY-p;u	VSGQLIDSMANSFVG-p;u	LIDSMANSFVGTRSY-p;u	DPGSAAPYLKTKFIC-p;u	DGPKGTGYIKTELIS-p;u	LAKAVDGYVKPQIKQ-p;u	RSRTRTDSYSAGQSV-p;u	AGTSFMMTPYVVTRY-p;u	TSFMMTPYVVTRYYR-p;u	RGEPNVSYICSRYYR-p;u	SGRPRTTSFAESCKP-p;u	RGEPNVSYICSRYYR-p;u	IAKRRRLSSLRASTS-p;u	AKRRRLSSLRASTSK-p;u	VSGQLIDSMANSFVG-p;u	LIDSMANSFVGTRSY-p;u	SGDEDFSSIADMDFS-p;u	SKRKGHEYTNIKYSL-p;u	LKKVVALYDYMPMNA-p;u	SPRRRAASMDNNSKF-p;u	PNAHKVASPPSGPAY-p;u	PPGDYSTTPGGTLFS-p;u	GGTLFSTTPGGTRII-p;u	RHTDDEMTGYVATRW-p;u	TDDEMTGYVATRWYR-p;u	STNSEDNYVPMNPGS-p;u
PATH-NP_IL3_PATHWAY	n=10|PIK3CD_S1039:Vanhaesebroeck B,1999|RAF1_S497:Carroll MP,1994|RAF1_S619:Carroll MP,1994|BCL2_S70:Deng X,2000|AKT1_S473:Wheadon H,2003;Vilarino N,2005;Nteliopoulos G,2009;Park S,2009;Zambrano A,2007|PXN_Y118:Romanova LY,2004|PXN_Y31:Romanova LY,2004|FOXO1_S256:Lentzsch S,2004|BAD_S75:Harada H,1999|BAD_S99:Harada H,1999	NWLAHNVSKDNRQ__-p;u	ATVKSRWSGSQQVEQ-p;u	SLPKINRSASEPSLH-p;u	RDPVARTSPLQTPAA-p;u	RPHFPQFSYSASGTA-p;u	VGEEEHVYSFPNKQK-p;u	FLSEETPYSYPTGNH-p;u	SPRRRAASMDNNSKF-p;u	EIRSRHSSYPAGTED-p;u	PFRGRSRSAPPNLWA-p;u
PATH-NP_IL2_PATHWAY	n=12|IL2RB_Y418:Sharon M,1989;Asao H,1990;Mills GB,1990;Goldsmith MA,1995;Kumaki S,1992;Shackelford DA,1991;Goebel J,2000|IL2RB_Y536:Sharon M,1989;Asao H,1990;Mills GB,1990;Goldsmith MA,1995;Kumaki S,1992;Shackelford DA,1991;Goebel J,2000|STAT3_S727:Marzec M,2008;Fung MM,2003;Rosenthal LA,1997;Johnston JA,1995|STAT3_Y705:Marzec M,2008;Fung MM,2003;Rosenthal LA,1997;Johnston JA,1995|STAT1_S727:Chan SM,2004|STAT1_Y701:Chan SM,2004|STAT5B_Y699:Yu CL,2000;Rosenthal LA,1997;Johnston JA,1995;Fung MM,2003|JAK3_Y904:Johnston JA,1995;Miyazaki T,1994;Yu CL,1997;Yu CL,2000|JAK3_Y939:Johnston JA,1995;Miyazaki T,1994;Yu CL,1997;Yu CL,2000|BAD_S75:Ayllon V,2000|BAD_S99:Ayllon V,2000|GAB2_S623:Arnaud M,2004	LSGEDDAYCTFPSRD-p;u	LPLNTDAYLSLQELQ-p;u	NTIDLPMSPRTLDSL-p;u	DPGSAAPYLKTKFIC-p;u	TDNLLPMSPEEFDEV-p;u	DGPKGTGYIKTELIS-p;u	TAKAVDGYVKPQIKQ-p;d	SLRLVMEYLPSGCLR-p;u	QICKGMEYLGSRRCV-p;u	EIRSRHSSYPAGTED-p;u	PFRGRSRSAPPNLWA-p;u	ALDFQPSSPSPHRKP-p;u
PATH-NP_IL11_PATHWAY	n=17|CHUK_T23:Li TM,2012|RPS6KB1_S447:Tenney R,2005|RPS6KB1_T444:Tenney R,2005|JAK1_Y1034:Kiessling S,2004;Berger LC,1994|JAK1_Y1035:Kiessling S,2004;Berger LC,1994|MAPK3_T202:Mahboubi K,2000;Suman P,2009;Tenney R,2005;Siddiqui RA,1995;Naugler KM,2008|MAPK3_Y204:Mahboubi K,2000;Suman P,2009;Tenney R,2005;Siddiqui RA,1995;Naugler KM,2008|PIK3R1_Y508:Li TM,2012;Fuhrer DK,1996|MAPK1_T185:Mahboubi K,2000;Suman P,2009;Tenney R,2005;Naugler KM,2008|MAPK1_Y187:Mahboubi K,2000;Suman P,2009;Tenney R,2005;Naugler KM,2008|AKT1_S473:Kiessling S,2004;Idris NM,2012;Li TM,2012;Naugler KM,2008|STAT3_S727:Suman P,2012;Mahboubi K,2000;Yap J,2010;Suman P,2009;Dimitriadis E,2006;Campbell CL,2001;Magrangeas F,2001;Tenney R,2005;Rajgopal R,2006;Walton KJ,2002;Bao L,2006;Ropeleski MJ,2003;Weich NS,1997;Ernst M,2008|STAT3_Y705:Suman P,2012;Mahboubi K,2000;Yap J,2010;Suman P,2009;Dimitriadis E,2006;Campbell CL,2001;Magrangeas F,2001;Tenney R,2005;Rajgopal R,2006;Walton KJ,2002;Bao L,2006;Ropeleski MJ,2003;Weich NS,1997;Ernst M,2008|STAT1_Y701:Mahboubi K,2000;Suman P,2012;Suman P,2009;Tenney R,2005|RPS6_S235:Nakayama T,2007;Tenney R,2005;Uemura T,2007|RPS6_S236:Nakayama T,2007;Tenney R,2005;Uemura T,2007|RELA_S536:Li TM,2012	EMRERLGTGGFGNVC-p;u	GSPRTPVSPVKFSPG-p;u	RFIGSPRTPVSPVKF-p;u	AIETDKEYYTVKDDR-p;u	IETDKEYYTVKDDRD-p;u	HDHTGFLTEYVATRW-p;u	HTGFLTEYVATRWYR-p;u	QERYSKEYIEKFKRE-p;u	HDHTGFLTEYVATRW-p;u	HTGFLTEYVATRWYR-p;u	RPHFPQFSYSASGTA-p;u	NTIDLPMSPRTLDSL-p;u	DPGSAAPYLKTKFIC-p;u	DGPKGTGYIKTELIS-p;u	IAKRRRLSSLRASTS-p;u	AKRRRLSSLRASTSK-p;u	SGDEDFSSIADMDFS-p;u
PATH-NP_IL10_PATHWAY	n=6|SOCS3_Y204:Qasimi P,2006|CHUK_S180:Bhattacharyya S,2004|RPS6KB1_S394:Zhu YP,2015|MTOR_S2448:Zhu YP,2015|IL10RA_Y446:Weber-Nordt RM,1996|IL10RA_Y496:Weber-Nordt RM,1996	VNGHLDSYEKVTQLP-p;u	DQGSLCTSFVGTLQY-p;u	TRQTPVDSPDDSTLS-p;u	RSRTRTDSYSAGQSV-p;u	AAVAFQGYLRQTRCA-p;u	PPALAKGYLKQDPLE-p;u
PATH-NP_IL1_PATHWAY	n=13|MAP3K7_T187:Ninomiya-Tsuji J,1999;Jiang Z,2002;Lee JY,2009;Minoda Y,2009;Yao J,2007|JUN_S73:Cirillo G,1999|ATF2_T71:Cirillo G,1999|IRS1_Y632:Jager J,2009|IRAK1_S376:Kollewe C,2004;Li S,2002;Rao N,2005;Li S,2002;Rao N,2005|IRAK1_T387:Kollewe C,2004;Li S,2002;Rao N,2005;Li S,2002;Rao N,2005|RELA_S468:Schwabe RF,2005|RELA_S536:Buss H,2004;Raymond L,2007|PTPN11_Y542:MacGillivray M,2003;Wang Q,2005|DOK1_S439:Lee S,2004|DOK1_S443:Lee S,2004|DOK1_S446:Lee S,2004|DOK1_S450:Lee S,2004	CDIQTHMTNNKGSAA-p;u	VGLLKLASPELERLI-p;u	IVADQTPTPTRFLKN-p;u	GRKGSGDYMPMSPKS-p;u	GSSPSQSSMVARTQT-p;u	RTQTVRGTLAYLPEE-p;u	AVFTDLASVDNSEFQ-p;u	SGDEDFSSIADMDFS-p;u	SKRKGHEYTNIKYSL-p;u	EPGTATGSGIKSHNS-p;u	ATGSGIKSHNSALYS-p;u	SGIKSHNSALYSQVQ-p;u	SHNSALYSQVQKSGA-p;u
PATH-NP_GLP1_PATHWAY	n=35|MAP2K7_S271:Natalicchio A,2010|MAP2K7_T275:Natalicchio A,2010|RAF1_S259:Kimura R,2009|RB1_S780:MacDonald PE,2003|RB1_S807:MacDonald PE,2003|RB1_S811:MacDonald PE,2003|CDK1_Y15:MacDonald PE,2003|SRC_Y419:MacDonald PE,2003|SRC_Y530:MacDonald PE,2003|PRKCA_S657:MacDonald PE,2003|PRKCA_T638:MacDonald PE,2003|EIF2AK2_T451:MacDonald PE,2003|PLN_S16:Younce CW,2013|PLN_T17:Younce CW,2013|CTNNB1_S675:Liu Z,2008|ADD1_S726:MacDonald PE,2003|STAT3_S727:MacDonald PE,2003|STAT1_S708:MacDonald PE,2003|STAT5A_Y694:14565957|MAPK8_T183:MacDonald PE,2003|MAPK8_Y185:MacDonald PE,2003|SLC9A3_S555:Rieg T,2012|GSK3A_S21:Hang B,2003|GSK3A_Y279:Hang B,2003|GSK3B_S9:MacDonald PE,2003|GSK3B_Y216:MacDonald PE,2003|RPS6_S235:Moore CE,2009|RPS6_S236:Moore CE,2009|RPS6_S240:Moore CE,2009|RPS6_S244:Moore CE,2009|PRKCE_S729:MacDonald PE,2003|GRIN1_S896:MacDonald PE,2003|SMAD1_S463:MacDonald PE,2003|SMAD1_S465:MacDonald PE,2003|BAD_S118:Quoyer J,2010	ISGRLVDSKAKTRSA-p;d	LVDSKAKTRSAGCAA-p;d	SQRQRSTSTPNVHMV-p;u	STRPPTLSPIPHIPR-p;u	PGGNIYISPLKSPYK-p;u	IYISPLKSPYKISEG-p;u	EKIGEGTYGVVYKGR-p;u	RLIEDNEYTARQGAK-p;u	FTSTEPQYQPGENL_-p;u	QSDFEGFSYVNPQFV-p;u	TRGQPVLTPPDQLVI-p;u	KRTRSKGTLRYMSPE-p;u	RSAIRRASTIEMPQQ-p;u	SAIRRASTIEMPQQA-p;u	QDYKKRLSVELTSSL-p;u	KKKFRTPSFLKKSKK-p;u	NTIDLPMSPRTLDSL-p;u	YIKTELISVSEVHPS-p;u	LAKAVDGYVKPQIKQ-p;u	AGTSFMMTPYVVTRY-p;u	TSFMMTPYVVTRYYR-p;u	AEGERRGSLAFIRSP-p;u	SGRARTSSFAEPGGG-p;u	RGEPNVSYICSRYYR-p;u	SGRPRTTSFAESCKP-p;u	RGEPNVSYICSRYYR-p;u	IAKRRRLSSLRASTS-p;u	AKRRRLSSLRASTSK-p;u	RLSSLRASTSKSESS-p;u	LRASTSKSESSQK__-p;u	QEEFKGFSYFGEDLM-p;u	SSFKRRRSSKDTSTG-p;u	SPHNPISSVS_____-p;u	HNPISSVS_______-p;u	GRELRRMSDEFVDSF-p;u
PATH-NP_GASTRIN_PATHWAY	n=17|IKBKB_S177:Rengifo-Cam W,2007|IKBKB_S181:Rengifo-Cam W,2007|CHUK_S176:Rengifo-Cam W,2007|CHUK_S180:Rengifo-Cam W,2007|ITGB1_Y783:Cayrol C,2006|KIT_Y703:Quattrone A,2012|KIT_Y721:Quattrone A,2012|PRKACA_T198:Grossini E,2012|NFKBIA_S32:Rengifo-Cam W,2007|NOS3_S1177:Grossini E,2012|CDKN1A_S146:Berna MJ,2010|CDKN1B_S10:Berna MJ,2010|SLC9A3_S555:Liu T,2013|GSK3B_S9:Koch KM,1991|RPS6_S235:Liu T,2013|RPS6_S236:Liu T,2013|PTPN11_Y580:Vatinel S,2006	AKELDQGSLCTSFVG-p;u	DQGSLCTSFVGTLQY-p;u	AKDVDQGSLCTSFVG-p;u	DQGSLCTSFVGTLQY-p;u	DTGENPIYKSAVTTV-p;u	DHAEAALYKNLLHSK-p;u	CSDSTNEYMDMKPGV-p;u	RVKGRTWTLCGTPEY-p;u	LLDDRHDSGLDSMKD-p;u	TSRIRTQSFSLQERQ-p;u	GRKRRQTSMTDFYHS-p;u	NVRVSNGSPSLERMD-p;u	AEGERRGSLAFIRSP-p;u	SGRPRTTSFAESCKP-p;u	IAKRRRLSSLRASTS-p;u	AKRRRLSSLRASTSK-p;u	REDSARVYENVGLMQ-p;u
PATH-NP_FSH_PATHWAY	n=19|FOXO3_S253:Chen YJ,2007|RARA_S219:Santos NC,2010|RARA_S369:Santos NC,2010|CREB1_S133:Chen YJ,2007|GJA1_S365:Yogo K,2006|GJA1_S368:Yogo K,2006|GJA1_S369:Yogo K,2006|GJA1_S373:Yogo K,2006|RPS6KB1_S447:Lecureuil C,2005|RPS6KB1_T444:Lecureuil C,2005|AKT1_S473:Alam,2009|MTOR_S2481:Chen YJ,2007|PRKAA2_T172:Kayampilly PP,2009|MDM2_S166:Alam,2009|FOXO1_S256:Nechamen CA,2004|FOXO1_T24:Nechamen CA,2004|MAPK14_T180:Maizels ET,1998|MAPK14_Y182:Maizels ET,1998|HIST3H3_S11:Ruiz-Cortes ZT,2005	APRRRAVSMDNSNKY-p;u	NSSEQRVSLDIDLWD-p;u	YVRKRRPSRPHMFPK-p;u	EILSRRPSYRKILND-p;u	IVDQRPSSRASSRAS-p;u	QRPSSRASSRASSRP-p;u	RPSSRASSRASSRPR-p;u	RASSRASSRPRPDDL-p;u	GSPRTPVSPVKFSPG-p;d	RFIGSPRTPVSPVKF-p;d	RPHFPQFSYSASGTA-p;u	TVPESIHSFIGDGLV-p;u	SDGEFLRTSCGSPNY-p;u	SSRRRAISETEENSD-p;u	SPRRRAASMDNNSKF-p;u	LPRPRSCTWPLPRPE-p;u	RHTDDEMTGYVATRW-p;u	TDDEMTGYVATRWYR-p;u	TKQTARKSTGGKAPR-p;u
PATH-NP_FGF1_PATHWAY	n=52|SCAMP3_Y83:St-Germain JR,2009|SCAMP3_Y86:St-Germain JR,2009|HGS_Y132:St-Germain JR,2009|SCAMP1_Y73:St-Germain JR,2009|INPPL1_Y886:St-Germain JR,2009|INPPL1_Y986:St-Germain JR,2009|DOK2_Y299:St-Germain JR,2009|JAK2_Y1007:Dudka AA,2010|JAK2_Y1008:Dudka AA,2010|STAM2_Y374:St-Germain JR,2009|TFRC_Y20:St-Germain JR,2009|APP_Y757:St-Germain JR,2009|FGF1_S131:Wiedlocha A,2005|CDK1_T14:Tran T,2010|CDK1_Y15:Tran T,2010|FGFR1_S777:Sorensen V,2008|SDC1_Y299:St-Germain JR,2009|SDC1_Y309:St-Germain JR,2009|RPS6KB1_S434:Manuvakhova M,2006|RPS6KB1_T444:Manuvakhova M,2006|MAP2K4_T261:Newman DR,2004|GSK3B_S9:Hashimoto M,2002|RPS6KA3_Y707:St-Germain JR,2009|PTTG1IP_Y174:St-Germain JR,2009|RAB11A_Y8:St-Germain JR,2009|AP2B1_Y6:St-Germain JR,2009|AP1B1_Y6:St-Germain JR,2009|CTTN_Y421:Liu J,1999|CTTN_Y470:Liu J,1999|CTTN_Y486:Liu J,1999|FLOT2_Y241:St-Germain JR,2009|CLINT1_Y293:St-Germain JR,2009|PDLIM3_Y361:St-Germain JR,2009|TMEM63B_Y106:St-Germain JR,2009|TMEM63B_Y93:St-Germain JR,2009|TNS3_Y780:St-Germain JR,2009|LAMTOR1_Y40:St-Germain JR,2009|TOM1L2_Y404:St-Germain JR,2009|FRS2_T132:Lax I,2002|FRS2_T135:Lax I,2002|FRS2_T138:Lax I,2002|FRS2_T455:Lax I,2002|FRS2_T458:Lax I,2002|FRS2_T463:Lax I,2002|SLC38A5_Y19:St-Germain JR,2009|SLC7A6_Y13:St-Germain JR,2009|DLG3_Y673:St-Germain JR,2009|PKP4_Y420:St-Germain JR,2009|PTPN18_Y389:St-Germain JR,2009|SLAMF7_Y304:St-Germain JR,2009|CDV3_Y190:St-Germain JR,2009|TPCN1_Y62:St-Germain JR,2009	SPTEPKNYGSYSTQA-p;u	EPKNYGSYSTQASAA-p;u	YKVVQDTYQIMKVEG-p;u	PTEEHPAYTQIAKEH-p;u	LGTRERLYEWISIDK-p;u	NSFNNPAYYVLEGVP-p;u	PRGQEGEYAVPFDAV-p;u	VLPQDKEYYKVKEPG-p;u	LPQDKEYYKVKEPGE-p;u	EAPVYSVYSKLHPPA-p;u	FGGEPLSYTRFSLAR-p;u	SKMQQNGYENPTYKF-p;u	VGLKKNGSCKRGPRT-p;d	IEKIGEGTYGVVYKG-p;u	EKIGEGTYGVVYKGR-p;u	SMPLDQYSPSFPDTR-p;u	KQANGGAYQKPTKQE-p;u	PTKQEEFYA______-p;u	SFEPKIRSPRRFIGS-p;u	RFIGSPRTPVSPVKF-p;u	LVDSIAKTRDAGCRP-p;u	SGRPRTTSFAESCKP-p;u	KGAMAATYSALNRNQ-p;u	LFKEENPYARFENN_-p;u	MGTRDDEYDYLFKVV-p;u	__MTDSKYFTTNKKG-p;u	__MTDSKYFTTTKKG-p;u	RLPSSPVYEDAASFK-p;u	AYATEAVYESAEAPG-p;u	YPAEDSTYDEYENDL-p;u	TAEAQLAYELQGARE-p;u	DLGAAAHYTGDKASP-p;u	GYDTVTLYPKA____-p;u	HGDSHDRYERLTSVS-p;u	RDRVEQEYVASAMHG-p;u	RKLSLGQYDNDAGGQ-p;u	LNGAEPNYHSLPSAR-p;u	EQRKTVTYEDPQAVG-p;u	TELEVPRTPRTPTTP-p;u	EVPRTPRTPTTPGFA-p;u	RTPRTPTTPGFAAQN-p;u	DNPQTPKTPTTPLPQ-p;u	QTPKTPTTPLPQTPT-p;u	PTTPLPQTPTRRTEL-p;u	LPSDAVGYRQEREGF-p;u	PGRPTPTYHLVPNTS-p;u	NEVDGQDYHFVVSRE-p;u	PIYEGRTYYSPVYRS-p;u	SAEEAPLYSKVTPRA-p;u	EDPANTVYSTVEIPK-p;u	PQGPPEIYSDTQFPS-p;u	ETISSPGYHILRATG-p;u
PATH-NP_EGFR1_PATHWAY	n=495|ARHGAP32_Y1557:Heibeck TH,2009|PDLIM1_Y321:Heibeck TH,2009|WASL_Y256:Boersema PJ,2009|PIK3R2_Y464:Heibeck TH,2009|SCAMP3_Y83:Heibeck TH,2009|KLF11_S111:Ellenrieder V,2002|KLF11_S124:Ellenrieder V,2002|KLF11_S166:Ellenrieder V,2002|KLF11_T73:Ellenrieder V,2002|PLD2_S134:Lee HY,2008|MYL12B_S20:Schneider IC,2009|HGS_Y286:Urbe S,2003;Row PE,2005;Steen H,2002;Blagoev B,2004|HGS_Y289:Urbe S,2003;Row PE,2005;Steen H,2002;Blagoev B,2004|HGS_Y308:Urbe S,2003;Row PE,2005;Steen H,2002;Blagoev B,2004|HGS_Y334:Urbe S,2003;Row PE,2005;Steen H,2002;Blagoev B,2004|PPP1R12A_S472:Koga Y,2008|PLSCR1_Y69:Nanjundan M,2003|PLSCR1_Y74:Nanjundan M,2003|INPPL1_S1003:Boersema PJ,2009;Zhang Y,2005|INPPL1_Y1135:Boersema PJ,2009;Zhang Y,2005|INPPL1_Y886:Boersema PJ,2009;Zhang Y,2005|INPPL1_Y986:Boersema PJ,2009;Zhang Y,2005|INPPL1_Y987:Boersema PJ,2009;Zhang Y,2005|RGS16_Y168:Derrien A,2001|RGS16_Y177:Derrien A,2001|SPRY2_Y55:Fong CW,2003|SPRY1_Y53:Heibeck TH,2009|SPRY3_Y27:Heibeck TH,2009|ACTN4_Y4:Shao H,2010|ENSA_Y86:Heibeck TH,2009|DYRK3_Y369:Heibeck TH,2009|AHCYL1_Y28:Zhang Y,2005|CTNND1_Y174:Boersema PJ,2009;Zhang Y,2005|CTNND1_Y193:Boersema PJ,2009;Zhang Y,2005|CTNND1_Y213:Boersema PJ,2009;Zhang Y,2005|CTNND1_Y228:Boersema PJ,2009;Zhang Y,2005|CTNND1_Y248:Boersema PJ,2009;Zhang Y,2005|CTNND1_Y257:Boersema PJ,2009;Zhang Y,2005|CTNND1_Y280:Boersema PJ,2009;Zhang Y,2005|CTNND1_Y321:Boersema PJ,2009;Zhang Y,2005|CTNND1_Y334:Boersema PJ,2009;Zhang Y,2005|CTNND1_Y904:Boersema PJ,2009;Zhang Y,2005|CTNND1_Y96:Boersema PJ,2009;Zhang Y,2005|TOM1_Y386:Heibeck TH,2009|SDC3_Y441:Heibeck TH,2009|RPS6KA5_S360:Deak M,1998|RPS6KA5_T581:Deak M,1998|BCAR3_Y266:Blagoev B,2004|STAM2_Y192:Boersema PJ,2009;Steen H,2002;Blagoev B,2004;Zhang Y,2005|STAM2_Y371:Boersema PJ,2009;Steen H,2002;Blagoev B,2004;Zhang Y,2005|STAM2_Y374:Boersema PJ,2009;Steen H,2002;Blagoev B,2004;Zhang Y,2005|EPN2_Y196:Heibeck TH,2009|MPZL1_Y263:Heibeck TH,2009|LDHA_Y239:Boersema PJ,2009|ABL1_Y226:Ciaccio MF,2010|ABL1_Y393:Ciaccio MF,2010|EGFR_S1026:Boersema PJ,2009;Roepstorff K,2009;Zhang Y,2005;VanMeter AJ,2008|EGFR_S1039:Boersema PJ,2009;Roepstorff K,2009;Zhang Y,2005;VanMeter AJ,2008|EGFR_S1064:Feinmesser RL,1999|EGFR_S1070:Feinmesser RL,1999|EGFR_S1071:Feinmesser RL,1999|EGFR_S1081:Feinmesser RL,1999|EGFR_S1096:Boersema PJ,2009;Roepstorff K,2009;Zhang Y,2005;VanMeter AJ,2008|EGFR_S1104:Boersema PJ,2009;Roepstorff K,2009;Zhang Y,2005;VanMeter AJ,2008|EGFR_S1120:Feinmesser RL,1999|EGFR_S1166:Feinmesser RL,1999;Boersema PJ,2009;Roepstorff K,2009;Zhang Y,2005;VanMeter AJ,2008|EGFR_S768:Feinmesser RL,1999|EGFR_S991:Boersema PJ,2009;Roepstorff K,2009;Zhang Y,2005;VanMeter AJ,2008|EGFR_T1041:Boersema PJ,2009;Roepstorff K,2009;Zhang Y,2005;VanMeter AJ,2008|EGFR_T1085:Boersema PJ,2009;Roepstorff K,2009;Zhang Y,2005;VanMeter AJ,2008|EGFR_T678:Bagowski CP,1999|EGFR_T693:Bagowski CP,1999;Boersema PJ,2009;Roepstorff K,2009;Zhang Y,2005;VanMeter AJ,2008|EGFR_Y1016:Margolis BL,1989;Boersema PJ,2009;Roepstorff K,2009;Zhang Y,2005;VanMeter AJ,2008|EGFR_Y1069:Boersema PJ,2009;Roepstorff K,2009;Zhang Y,2005;VanMeter AJ,2008|EGFR_Y1092:Margolis BL,1989;Boersema PJ,2009;Roepstorff K,2009;Zhang Y,2005;VanMeter AJ,2008|EGFR_Y1110:Margolis BL,1989;Boersema PJ,2009;Roepstorff K,2009;Zhang Y,2005;VanMeter AJ,2008|EGFR_Y1125:Maa MC,1995;Tice DA,1999;Biscardi JS,1999|EGFR_Y1138:Boersema PJ,2009;Roepstorff K,2009;Zhang Y,2005;VanMeter AJ,2008|EGFR_Y1172:Margolis BL,1989;Boersema PJ,2009;Roepstorff K,2009;Zhang Y,2005;VanMeter AJ,2008|EGFR_Y1197:Margolis BL,1989;Boersema PJ,2009;Roepstorff K,2009;Zhang Y,2005;VanMeter AJ,2008|EGFR_Y869:Maa MC,1995;Tice DA,1999;Biscardi JS,1999;Boersema PJ,2009;Roepstorff K,2009;Zhang Y,2005;VanMeter AJ,2008|EGFR_Y998:Boersema PJ,2009;Roepstorff K,2009;Zhang Y,2005;VanMeter AJ,2008|LDLR_Y845:Heibeck TH,2009|LDLR_Y847:Heibeck TH,2009|KRT6A_Y551:Heibeck TH,2009|KRT6A_Y62:Heibeck TH,2009|KRT6A_Y83:Heibeck TH,2009|ALB_Y164:Heibeck TH,2009|TFRC_Y20:Blagoev B,2004;Boersema PJ,2009;Zhang Y,2005|RAF1_S259:Zimmermann S,1999|RAF1_T269:Zafrullah M,2009|ALDOA_Y364:Heibeck TH,2009|CSTB_Y97:Heibeck TH,2009|ANXA1_Y207:Heibeck TH,2009|ANXA1_Y39:Heibeck TH,2009|ERBB2_Y1139:Blagoev B,2004;Zhang Y,2005;VanMeter AJ,2008;Jones RB,2006|ERBB2_Y1248:Blagoev B,2004;Zhang Y,2005;VanMeter AJ,2008;Jones RB,2006|ATP1A1_Y10:Boersema PJ,2009|ATP1A1_Y260:Boersema PJ,2009|ATP1A1_Y55:Boersema PJ,2009|APP_Y757:Heibeck TH,2009|RPLP0_Y24:Boersema PJ,2009|JUN_S63:Cho YY,2009|JUN_S73:Cho YY,2009|ITGB1_Y783:Heibeck TH,2009|INSR_Y1189:Zhang Y,2005|LCK_Y505:VanMeter AJ,2008|FYN_Y213:Heibeck TH,2009|FYN_Y420:Heibeck TH,2009|FYN_Y440:Heibeck TH,2009|CDK1_T14:Boersema PJ,2009;Zhang Y,2005|CDK1_Y15:Boersema PJ,2009;Zhang Y,2005|CDK1_Y19:Boersema PJ,2009;Zhang Y,2005|ENO1_Y44:Boersema PJ,2009;Zhang Y,2005|PFN1_Y129:Heibeck TH,2009|LYN_Y193:Heibeck TH,2009|LYN_Y397:Heibeck TH,2009|LYN_Y508:Heibeck TH,2009|VIM_Y61:Boersema PJ,2009|KRT7_Y40:Boersema PJ,2009|KRT7_Y55:Boersema PJ,2009|PDGFRB_Y716:VanMeter AJ,2008|HNRNPA1_Y341:Boersema PJ,2009|CALM3_Y100:Heibeck TH,2009|BCL2_S70:VanMeter AJ,2008|KIT_Y703:VanMeter AJ,2008|PYGB_Y197:Heibeck TH,2009|ACTN1_Y4:Shao H,2010|SRC_Y419:Boersema PJ,2009;Nozawa H,2008;VanMeter AJ,2008|SRC_Y530:Boersema PJ,2009;Nozawa H,2008;VanMeter AJ,2008|KRT5_Y60:Heibeck TH,2009|KRT5_Y66:Heibeck TH,2009|CD59_Y29:Heibeck TH,2009|CD59_Y86:Heibeck TH,2009|JUP_Y660:Blagoev B,2004|BRAF_S446:VanMeter AJ,2008|RPS2_Y133:Heibeck TH,2009|DSP_Y56:Heibeck TH,2009|ITGB4_S1494:Germain EC,2009;Zhang Y,2005|ITGB4_Y1189:Germain EC,2009;Zhang Y,2005|ITGB4_Y1207:Germain EC,2009;Zhang Y,2005|ITGB4_Y1469:Germain EC,2009;Zhang Y,2005|ITGB4_Y1510:Germain EC,2009;Zhang Y,2005|CREB1_S133:Deak M,1998|NCK1_Y105:Heibeck TH,2009|GJA1_S255:Cameron SJ,2003|JUND_S100:Vinciguerra M,2004|VCL_Y822:Boersema PJ,2009|PTPRA_Y798:Zhang Y,2005|PGAM1_Y92:Heibeck TH,2009|SDC1_Y309:Heibeck TH,2009|ATF1_S63:Gupta P,2002|PLCG1_Y775:Zhang Y,2005;Nozawa H,2008;Islam M,2001;Heibeck TH,2009|PLCG1_Y783:Haendeler J,2003;Zhang Y,2005;Nozawa H,2008;Islam M,2001;Heibeck TH,2009|RASA1_Y460:Liu XQ,1991|EPHA1_Y781:Zhang Y,2005|ERBB3_Y1289:Jones RB,2006|CDH3_Y713:Heibeck TH,2009|CBL_Y141:Boersema PJ,2009;Steen H,2002;Blagoev B,2004;Zhang Y,2005|CBL_Y552:Boersema PJ,2009;Steen H,2002;Blagoev B,2004;Zhang Y,2005|CBL_Y674:Boersema PJ,2009;Steen H,2002;Blagoev B,2004;Zhang Y,2005|CBL_Y774:Boersema PJ,2009;Steen H,2002;Blagoev B,2004;Zhang Y,2005|RPS6KB1_T412:VanMeter AJ,2008|PTPRE_Y696:Heibeck TH,2009|CFL1_Y140:Heibeck TH,2009|CFL1_Y89:Heibeck TH,2009|ACP1_Y132:Zhang Y,2005|CDK2_Y15:Heibeck TH,2009|ITGA3_Y1051:Heibeck TH,2009|DDX6_Y473:Heibeck TH,2009|MAPK3_T202:Boersema PJ,2009;Zhang Y,2005;VanMeter AJ,2008|MAPK3_Y204:Boersema PJ,2009;Zhang Y,2005;VanMeter AJ,2008|PIK3R1_Y452:Blagoev B,2004|PIK3R1_Y467:Blagoev B,2004|PIK3R1_Y508:Blagoev B,2004|PIK3R1_Y580:Blagoev B,2004|PIK3R1_Y607:Blagoev B,2004|MAPK1_Y187:Zhang Y,2005|EPHA2_Y575:Boersema PJ,2009;Zhang Y,2005|EPHA2_Y588:Boersema PJ,2009;Zhang Y,2005|EPHA2_Y594:Boersema PJ,2009;Zhang Y,2005|EPHA2_Y772:Boersema PJ,2009;Zhang Y,2005|PTPN6_Y536:Heibeck TH,2009;Bouchard P,1994|SHC1_Y428:Boersema PJ,2009;Blagoev B,2004;Zhang Y,2005;VanMeter AJ,2008|SHC1_Y349:Boersema PJ,2009;Blagoev B,2004;Zhang Y,2005;VanMeter AJ,2008|SHC1_Y350:Boersema PJ,2009;Blagoev B,2004;Zhang Y,2005;VanMeter AJ,2008|TKT_Y275:Heibeck TH,2009|NOS3_S114:VanMeter AJ,2008|TYK2_Y1054:Boersema PJ,2009;VanMeter AJ,2008|TYK2_Y292:Boersema PJ,2009;VanMeter AJ,2008|PEBP1_S153:Corbit KC,2003|AXL_Y702:Blagoev B,2004|SDC4_Y197:Heibeck TH,2009|AKT1_S473:Agelaki S,2009;Ivetac I,2009;Rosenberger G,2009;Meco D,2009;Das T,2009;Hayashi H,2008;Nakamura A,2008;Coticchia CM,2009;Yarwood SJ,2001;VanMeter AJ,2008|AKT1_T308:Agelaki S,2009;Ivetac I,2009;Rosenberger G,2009;Meco D,2009;Das T,2009;Hayashi H,2008;Nakamura A,2008;Coticchia CM,2009;Yarwood SJ,2001;VanMeter AJ,2008|STIP1_Y354:Heibeck TH,2009|S100A11_Y30:Heibeck TH,2009|MYH9_Y1408:Heibeck TH,2009|TAGLN2_Y192:Heibeck TH,2009|STAT3_S727:Chung J,1997;Boersema PJ,2009;Zhang Y,2005;Wen L,2006;VanMeter AJ,2008|STAT3_Y539:Boersema PJ,2009;Zhang Y,2005;Wen L,2006;VanMeter AJ,2008|STAT3_Y705:Boersema PJ,2009;Zhang Y,2005;Wen L,2006;VanMeter AJ,2008|CSK_Y184:Heibeck TH,2009|STAT1_S727:Andl CD,2004|STAT1_Y701:Heibeck TH,2009;Zhang T,2003|STAT5A_Y694:Heibeck TH,2009;Zhang T,2003|MTOR_S2481:VanMeter AJ,2008|EPS15_Y849:Confalonieri S,2000;Blagoev B,2004;Zhang Y,2005|ABL2_Y439:Heibeck TH,2009|FRK_Y46:Zhang Y,2005|FRK_Y497:Zhang Y,2005|MAPK8_Y185:Azakir BA,2009|MAPK9_Y185:Heibeck TH,2009|CRK_Y136:Heibeck TH,2009|CRK_Y221:Hashimoto Y,1998;Heibeck TH,2009|CRK_Y251:Heibeck TH,2009|CRKL_Y207:Jones RB,2006;Heibeck TH,2009|CRKL_Y251:Jones RB,2006;Heibeck TH,2009|RPS10_Y12:Heibeck TH,2009|IQGAP1_Y1510:Blagoev B,2004|PXN_S85:Boersema PJ,2009;Schneider IC,2009;Zhang Y,2005|PXN_Y118:Boersema PJ,2009;Schneider IC,2009;Zhang Y,2005;Chen HY,2004|PXN_Y31:Boersema PJ,2009;Schneider IC,2009;Zhang Y,2005|PXN_Y88:Boersema PJ,2009;Schneider IC,2009;Zhang Y,2005|GSK3A_S21:Zhang Y,2005;VanMeter AJ,2008|GSK3A_Y279:Zhang Y,2005;VanMeter AJ,2008|GSK3B_S9:Boersema PJ,2009;VanMeter AJ,2008|GSK3B_Y216:Boersema PJ,2009;VanMeter AJ,2008|PDLIM4_Y316:Heibeck TH,2009|VASP_Y39:Boersema PJ,2009|CAV2_Y19:Wang XB,2004|CAV2_Y27:Wang XB,2004|STAT5B_S731:Weaver AM,2007|STAT5B_Y699:Kloth MT,2002|STAT5B_Y725:Kloth MT,2002|STAT5B_Y740:Kloth MT,2002|STAT5B_Y743:Kloth MT,2002|RPS6KA3_Y529:Kang S,2008;Cho YY,2007|VAV2_Y142:Tamas P,2003;Pandey A,2000|VAV2_Y159:Tamas P,2003;Pandey A,2000|VAV2_Y172:Tamas P,2003;Pandey A,2000;Blagoev B,2004;Itoh RE,2008|EFNB2_Y304:Zhang Y,2005|EFNB2_Y311:Zhang Y,2005|EFNB2_Y316:Zhang Y,2005|EFNB2_Y330:Zhang Y,2005|PTTG1IP_Y174:Heibeck TH,2009|PRKAA2_T172:Ciaccio MF,2010|EPHB3_Y608:Zhang Y,2005|EPHB3_Y614:Zhang Y,2005|EPHB4_Y774:Heibeck TH,2009|EPHB4_Y987:Heibeck TH,2009|EPHB1_Y594:Zhang Y,2005|EPHB1_Y600:Zhang Y,2005|EPHA4_Y779:Heibeck TH,2009|CASP9_T125:Allan LA,2003|PTEN_S380:VanMeter AJ,2008|ACTB_Y169:Boersema PJ,2009|ACTB_Y198:Boersema PJ,2009|ACTB_Y53:Boersema PJ,2009|ACTB_Y91:Boersema PJ,2009|S100A10_Y25:Heibeck TH,2009|RHOA_Y156:Ma L,2009|HSPE1_Y76:Heibeck TH,2009|RPL30_Y74:Heibeck TH,2009|GRB2_Y209:Li S,2001|AP2B1_Y276:Blagoev B,2004|DYNLL1_Y65:Heibeck TH,2009|EEF1A1_Y141:Boersema PJ,2009|EEF1A1_Y29:Boersema PJ,2009|SIRPA_Y496:Heibeck TH,2009|SMAD3_S204:Kretzschmar M,1999|SMAD3_S208:Kretzschmar M,1999|SMAD3_S213:Kretzschmar M,1999|SMAD3_T179:Kretzschmar M,1999|RBM3_Y129:Heibeck TH,2009|CDK5_Y15:Heibeck TH,2009|MAP2K1_S218:Gardner AM,1993;Wu X,1996;Wu X,1996|MAP2K1_S222:Gardner AM,1993;Wu X,1996;Wu X,1996|MAP2K1_S298:Frost JA,1997|CAV1_Y14:Orlichenko L,2009;Zhang Y,2005|CAV1_Y25:Orlichenko L,2009;Zhang Y,2005|CAV1_Y6:Orlichenko L,2009;Zhang Y,2005|EIF4G1_S1147:VanMeter AJ,2008|KRT17_Y398:Heibeck TH,2009|PTK2_Y576:Boersema PJ,2010;Mariotti M,2009;Zhang Y,2005;Kim SH,2008;Jiang X,2007;VanMeter AJ,2008;Heibeck TH,2009|PTK2_Y577:Boersema PJ,2010;Mariotti M,2009;Zhang Y,2005;Kim SH,2008;Jiang X,2007;VanMeter AJ,2008;Heibeck TH,2009|PTK2_Y861:Boersema PJ,2010;Mariotti M,2009;Zhang Y,2005;Kim SH,2008;Jiang X,2007;VanMeter AJ,2008;Heibeck TH,2009|EEF1A2_Y141:Heibeck TH,2009|EEF1A2_Y29:Heibeck TH,2009|PRKCD_Y313:Denning MF,1996;Morita M,2008;Xu K,2009|PRKCD_Y374:Denning MF,1996;Morita M,2008;Xu K,2009|CALD1_Y682:Heibeck TH,2009|PTPN11_Y580:Boersema PJ,2010;Zhang Y,2005;Heibeck TH,2009;Yoo JC,2007|PTPN11_Y62:Boersema PJ,2010;Zhang Y,2005;Heibeck TH,2009;Yoo JC,2007|PTPN11_Y63:Boersema PJ,2010;Zhang Y,2005;Heibeck TH,2009;Yoo JC,2007|APLP2_Y750:Heibeck TH,2009|KHDRBS1_Y440:Huot ME,2009;Lukong KE,2005|AHNAK_Y1469:Heibeck TH,2009|AHNAK_Y5089:Heibeck TH,2009|AHNAK_Y5836:Heibeck TH,2009|AHNAK_Y715:Heibeck TH,2009|AHNAK_Y836:Heibeck TH,2009|ARHGEF5_Y1097:Zhang Y,2005|ARHGEF5_Y1100:Zhang Y,2005|ARHGEF5_Y1140:Zhang Y,2005|ARHGEF5_Y1370:Zhang Y,2005|ARHGEF5_Y641:Zhang Y,2005|ARHGEF5_Y656:Zhang Y,2005|FOXO1_S256:Jackson JG,2000|FOXO1_S319:Jackson JG,2000|FOXO1_T24:Jackson JG,2000;VanMeter AJ,2008|STX4_Y251:Heibeck TH,2009|EPS8_Y485:Heibeck TH,2009|ARHGAP5_Y1109:Heibeck TH,2009|PRKAA1_T183:Ciaccio MF,2010|PAK1_Y474:Weaver AM,2007|CBLB_Y363:Blagoev B,2004|CBLB_Y665:Blagoev B,2004|CBLB_Y889:Blagoev B,2004|PLD1_T147:Han JM,2002|ADAM9_Y815:Heibeck TH,2009|GAB1_Y689:Boersema PJ,2009;VanMeter AJ,2008|GAB1_Y183:Boersema PJ,2009;VanMeter AJ,2008|GAB1_Y259:Boersema PJ,2009;VanMeter AJ,2008|GAB1_Y373:Boersema PJ,2009;VanMeter AJ,2008|GAB1_Y406:Boersema PJ,2009;VanMeter AJ,2008|PRPF4B_Y849:Boersema PJ,2009;Zhang Y,2005|EIF4EBP1_S65:Ciaccio MF,2010|EIF4EBP1_T37:Ciaccio MF,2010|EIF4EBP1_T46:Ciaccio MF,2010|EIF4EBP1_T70:Ciaccio MF,2010|DYRK1A_Y321:Heibeck TH,2009|RIN1_Y36:Boersema PJ,2009;Zhang Y,2005|PTK6_Y447:Heibeck TH,2009|DSG2_Y1013:Blagoev B,2004|DSG2_Y979:Blagoev B,2004|TRIM29_Y474:Heibeck TH,2009|SCRIB_Y1360:Heibeck TH,2009|DOCK1_Y1811:Heibeck TH,2009|CTTN_Y154:Boersema PJ,2009;Zhang Y,2005|CTTN_Y421:Boersema PJ,2009;Zhang Y,2005|CTTN_Y446:Boersema PJ,2009;Zhang Y,2005|FLOT2_Y241:Neumann-Giesen C,2007|PTK2B_Y579:Heibeck TH,2009|PTK2B_Y580:Heibeck TH,2009|GRB7_Y107:Heibeck TH,2009|NEDD9_Y166:Heibeck TH,2009|NEDD9_Y214:Heibeck TH,2009|NEDD9_Y241:Heibeck TH,2009|NEDD9_Y261:Heibeck TH,2009|NEDD9_Y317:Heibeck TH,2009|NEDD9_Y345:Heibeck TH,2009|NEDD9_Y92:Heibeck TH,2009|LAPTM4A_Y230:Heibeck TH,2009|PLEC_Y4611:Heibeck TH,2009|PLEC_Y4615:Heibeck TH,2009|PTPRR_T361:Pulido R,1998|RPS6KA2_S377:VanMeter AJ,2008|SHB_Y114:Heibeck TH,2009|SHB_Y246:Heibeck TH,2009|SHB_Y268:Heibeck TH,2009|TRIP6_Y123:Heibeck TH,2009|SMAD2_S245:Kretzschmar M,1999|SMAD2_S250:Kretzschmar M,1999|SMAD2_S255:Kretzschmar M,1999|SMAD2_S465:VanMeter AJ,2008|SMAD2_S467:VanMeter AJ,2008|SMAD2_T220:Kretzschmar M,1999|STK11_S428:VanMeter AJ,2008|MAPK14_Y182:Boersema PJ,2009;Blagoev B,2004|HIST3H3_S11:Sassone-Corsi P,1999|PLEKHN1_Y518:Heibeck TH,2009|PDZD11_Y10:Heibeck TH,2009|PDZD11_Y7:Heibeck TH,2009|KIAA1217_Y244:Zhang Y,2005|KIAA1217_Y393:Zhang Y,2005|KIAA1217_Y837:Zhang Y,2005|TNS3_S332:Zhang Y,2005;Boersema PJ,2009|TNS3_S776:Zhang Y,2005;Boersema PJ,2009|TNS3_Y354:Zhang Y,2005;Boersema PJ,2009|TNS3_Y601:Zhang Y,2005;Boersema PJ,2009|TNS3_Y780:Zhang Y,2005;Boersema PJ,2009|TNS3_Y855:Zhang Y,2005;Boersema PJ,2009|TOM1L2_Y192:Blagoev B,2004;Zhang Y,2005|TOM1L2_Y200:Blagoev B,2004;Zhang Y,2005|TOM1L2_Y404:Blagoev B,2004;Zhang Y,2005|USP31_Y428:Heibeck TH,2009|RPS27L_Y31:Heibeck TH,2009|ZFYVE16_Y219:Heibeck TH,2009|PHLDB2_Y324:Heibeck TH,2009|PHLDB2_Y567:Heibeck TH,2009|PHLDB2_Y894:Heibeck TH,2009|LSR_Y372:Heibeck TH,2009|CCDC50_Y144:Kameda H,2009;Blagoev B,2004;Zhang Y,2005|CCDC50_Y145:Kameda H,2009;Blagoev B,2004;Zhang Y,2005|ABI1_Y213:Heibeck TH,2009|TNS4_Y150:Heibeck TH,2009|TNS4_Y284:Heibeck TH,2009|DOCK4_Y1831:Heibeck TH,2009|MINK1_Y906:Heibeck TH,2009|MARVELD2_Y23:Zhang Y,2005|AFAP1L2_Y413:Heibeck TH,2009|GPRC5A_Y317:Zhang Y,2005|GPRC5A_Y320:Zhang Y,2005|GPRC5A_Y347:Zhang Y,2005|GPRC5A_Y350:Zhang Y,2005|ASAP3_Y733:Heibeck TH,2009|PARD3_Y1080:Heibeck TH,2009|PARD3_Y1127:Heibeck TH,2009|PARD3_Y489:Heibeck TH,2009|PARD3_Y719:Heibeck TH,2009|UBASH3B_Y19:Heibeck TH,2009|SNX33_Y70:Heibeck TH,2009|CASKIN2_Y336:Heibeck TH,2009|TFG_Y392:Boersema PJ,2009|STAM_Y198:Boersema PJ,2009;Steen H,2002;Row PE,2005;Blagoev B,2004;Zhang Y,2005|STAM_Y381:Boersema PJ,2009;Steen H,2002;Row PE,2005;Blagoev B,2004;Zhang Y,2005|STAM_Y384:Boersema PJ,2009;Steen H,2002;Row PE,2005;Blagoev B,2004;Zhang Y,2005|DLG3_Y673:Boersema PJ,2009|BAD_S75:VanMeter AJ,2008|LPP_Y300:Heibeck TH,2009|PPP1R14B_Y29:Heibeck TH,2009|ELMO2_Y717:Heibeck TH,2009|ARAP1_Y737:Blagoev B,2004|DCBLD2_Y715:Heibeck TH,2009|DCBLD2_Y732:Heibeck TH,2009|SLC38A2_Y20:Zhang Y,2005|SLC38A2_Y41:Zhang Y,2005|MAGI1_Y376:Heibeck TH,2009|PKP4_Y1168:Boersema PJ,2009|PKP4_Y415:Boersema PJ,2009|PKP4_Y420:Boersema PJ,2009|PKP4_Y470:Boersema PJ,2009|PKP4_Y478:Boersema PJ,2009|PTPN18_Y389:Zhang Y,2005|PKP2_Y12:Heibeck TH,2009|PKP2_Y161:Heibeck TH,2009|PKP2_Y166:Heibeck TH,2009|PKP2_Y168:Heibeck TH,2009|PKP2_Y217:Heibeck TH,2009|PKP2_Y86:Heibeck TH,2009|ESYT1_Y822:Heibeck TH,2009|RBCK1_Y330:Boersema PJ,2009;Zhang Y,2005|ZDHHC5_Y630:Heibeck TH,2009|TOLLIP_Y83:Heibeck TH,2009|EPN3_Y17:Heibeck TH,2009|EPN3_Y176:Heibeck TH,2009|EPN3_Y186:Heibeck TH,2009|HIPK2_Y361:Boersema PJ,2009|HIPK3_Y359:Heibeck TH,2009|SLITRK6_Y820:Heibeck TH,2009|SLITRK6_Y833:Heibeck TH,2009|PEAK1_Y1107:Boersema PJ,2010;Heibeck TH,2009|PEAK1_Y531:Boersema PJ,2010;Heibeck TH,2009|PEAK1_Y635:Boersema PJ,2010;Heibeck TH,2009|PEAK1_Y880:Boersema PJ,2010;Heibeck TH,2009|PLEKHA5_Y128:Zhang Y,2005|PLEKHA5_Y134:Zhang Y,2005|PLEKHA5_Y353:Zhang Y,2005|TNS1_Y1323:Heibeck TH,2009|TNS1_Y1326:Heibeck TH,2009|S100A14_Y32:Heibeck TH,2009|DYRK4_Y264:Heibeck TH,2009|SH2B1_Y624:Heibeck TH,2009|PHPT1_Y125:Heibeck TH,2009|ITSN2_Y553:Boersema PJ,2009|ITSN2_Y968:Boersema PJ,2009|CRIM1_Y1019:Heibeck TH,2009|CTNNAL1_Y534:Heibeck TH,2009|LIMD1_Y179:Blagoev B,2004|BAIAP2L1_Y274:Heibeck TH,2009|ERRFI1_Y394:Heibeck TH,2009|ERRFI1_Y395:Heibeck TH,2009|CDV3_Y244:Heibeck TH,2009|COL17A1_Y396:Heibeck TH,2009|COL17A1_Y40:Heibeck TH,2009|COL17A1_Y64:Heibeck TH,2009|DAPP1_Y139:Heibeck TH,2009|BAIAP2_Y337:Heibeck TH,2009|PLEKHA6_Y492:Zhang Y,2005|GIT1_Y554:Blagoev B,2004;Itoh RE,2008|PKP3_Y176:Zhang Y,2005|PKP3_Y195:Zhang Y,2005|PKP3_Y84:Zhang Y,2005|DYRK1B_Y273:Boersema PJ,2009|TLN1_Y2530:Heibeck TH,2009|TLN1_Y26:Heibeck TH,2009|TLN1_Y70:Heibeck TH,2009|IRS2_Y598:Boersema PJ,2009|IRS2_Y653:Boersema PJ,2009|IRS2_Y675:Boersema PJ,2009|IRS2_Y742:Boersema PJ,2009|IRS2_Y823:Boersema PJ,2009|MAP4K5_Y401:Heibeck TH,2009|NCOA3_S836:Long W,2010	KPCSRVEYVSSLSSS-p;u	RVTPPEGYEVVTVFP-p;u	RETSKVIYDFIEKTG-p;u	SREYDQLYEEYTRTS-p;u	SPTEPKNYGSYSTQA-p;u	LCITPPQSPDLVEPS-p;u	PSTRTPVSPQVTDSK-p;u	GLEPVPSSPCRAKGT-p;u	LLRIRPLTPVSDSGD-p;u	ARFAVAYSPARDAGN-p;u	KRPQRATSNVFAMFD-p;u	RLRQKSTYTSYPKAE-p;u	QKSTYTSYPKAEPMP-p;u	APPASSLYSSPVNSS-p;u	ARYLNRNYWEKKQEE-p;u	AGVTRSASSPRLSSS-p;u	PVPNQPVYNQPVYNQ-p;u	PVYNQPVYNQPVGAA-p;u	LLPPEPPSPARAPVP-p;u	KTLSEVDYAPAGPAR-p;u	LGTRERLYEWISIDK-p;u	NSFNNPAYYVLEGVP-p;u	SFNNPAYYVLEGVPH-p;u	TLMEKDSYPRFLKSP-p;u	RFLKSPAYRDLAAQA-p;u	AIRNTNEYTEGPTVV-p;u	AIRGSNEYTEGPSVV-p;u	STHASNDYVERPPAP-p;u	____MVDYHAANQSY-p;u	KYFDSGDYNMAKAKM-p;u	EYQKLYTYIQSRFYR-p;u	EIEDAEKYSFMATVT-p;u	ASSVSNNYIQTLGRD-p;u	GNGGPGPYVGQAGTA-p;u	FHYPPDGYSRHYEDG-p;u	YPGGSDNYGSLSRVT-p;u	YRPSMEGYRAPSRQD-p;u	APSRQDVYGPQPQVR-p;u	HRFHPEPYGLEDDQR-p;u	PRRRLRSYEDMIGEE-p;u	EEVPSDQYYWAPLAQ-p;u	TKSLDNNYSTPNERG-p;u	QDHSHLLYSTIPRMQ-p;u	DQRKEVKYEAPQATD-p;u	PDKQEEFYA______-p;u	TEMDPTYSPAALPQS-p;u	PDNQPLKTPCFTLHY-p;u	LRCLEEHYGTSPGQA-p;u	HTETKSLYPSSEIQL-p;u	LVNEAPVYSVYSKLH-p;u	EAPVYSVYSKLHPPA-p;u	AGGSPASYHGSTSPR-p;u	NKSESVVYADIRKN_-p;u	KQVVESAYEVIKLKG-p;u	KRNKPTVYGVSPNYD-p;u	RLMTGDTYTAHAGAK-p;u	PQQGFFSSPSTSRTP-p;u	TPLLSSLSATSNNST-p;u	SCPIKEDSFLQRYSS-p;u	DSFLQRYSSDPTGAL-p;u	SFLQRYSSDPTGALT-p;u	TGALTEDSIDDTFLP-p;u	VPEYINQSVPKRPAG-p;u	VPKRPAGSVQNPVYH-p;u	QPLNPAPSRDPHYQD-p;u	QKGSHQISLDNPDYQ-p;u	DEAYVMASVDNPHVC-p;u	DERMHLPSPTDSNFY-p;u	LLSSLSATSNNSTVA-p;u	TEDSIDDTFLPVPEY-p;u	RHIVRKRTLRRLLQE-p;u	RELVEPLTPSGEAPN-p;u	DVVDADEYLIPQQGF-p;u	EDSFLQRYSSDPTGA-p;u	TFLPVPEYINQSVPK-p;u	GSVQNPVYHNQPLNP-p;u	APSRDPHYQDPHSTA-p;u	TAVGNPEYLNTVQPT-p;u	ISLDNPDYQQDFFPK-p;u	STAENAEYLRVAPQS-p;u	LGAEEKEYHAEGGKV-p;u	SPTDSNFYRALMDEE-p;u	ICHNQDGYSYPSRQM-p;u	HNQDGYSYPSRQMVS-p;u	GGSSTIKYTTTSSSS-p;u	GFGSRSLYGLGGSKR-p;u	SCAISGGYGSRAGGS-p;u	TFLKKYLYEIARRHP-p;u	FGGEPLSYTRFSLAR-p;u	SQRQRSTSTPNVHMV-p;u	NVHMVSTTLPVDSRM-p;u	LFVSNHAY_______-p;u	AKHDELTYF______-p;u	DSDARALYEAGERRK-p;u	PGSAVSPYPTFNPSS-p;u	TCSPQPEYVNQPDVR-p;u	PTAENPEYLGLDVPV-p;u	KGVGRDKYEPAAVSE-p;u	TARGIVVYTGDRTVM-p;u	LDELHRKYGTDLSRG-p;u	SKMQQNGYENPTYKF-p;u	IIQLLDDYPKCFIVG-p;u	KNSDLLTSPDVGLLK-p;u	VGLLKLASPELERLI-p;u	DTGENPIYKSAVTTV-p;u	RDIYETDYYRKGGKG-p;u	FTATEGQYQPQP___-p;u	RKLDNGGYYITTRAQ-p;u	RLIEDNEYTARQGAK-p;u	TAPEAALYGRFTIKS-p;u	IEKIGEGTYGVVYKG-p;u	EKIGEGTYGVVYKGR-p;u	EGTYGVVYKGRHKTT-p;u	SGASTGIYEALELRD-p;u	GLINKKCYEMASHLR-p;u	RSLDNGGYYISPRIT-p;u	RVIEDNEYTAREGAK-p;u	YTATEGQYQQQP___-p;u	ASSPGGVYATRSSAV-p;u	GLGSSSLYGLGASRP-p;u	RVAVRSAYGGPVGAG-p;u	RPPSAELYSNALPVG-p;u	GGRSSGPYGGGGQYF-p;u	FDKDGNGYISAAELR-p;u	RDPVARTSPLQTPAA-p;u	DHAEAALYKNLLHSK-p;u	WEKARPEYMLPVHFY-p;u	____MDHYDSQQTND-p;u	RLIEDNEYTARQGAK-p;u	FTSTEPQYQPGENL_-p;u	GACGVGGYGSRSLYN-p;u	GYGSRSLYNLGGSKR-p;u	SGHSLQCYNCPNPTA-p;u	LRENELTYYCCKKDL-p;u	SEDKNPDYRKRVSVE-p;u	KTLGRRDSSDDWEIP-p;u	AFVAIGDYNGHVGLG-p;u	TDQNSDGYCQTGTMS-p;u	TLTRDYNSLTRSEHS-p;u	ELTNLYPYCDYEMKV-p;u	GAQGEGPYSSLVSCR-p;u	TTTSAAAYGTHLSPH-p;u	STTLPRDYSTLTSVS-p;u	EILSRRPSYRKILND-p;u	VDPGERLYDLNMPAY-p;u	HATSGALSPAKDCGS-p;u	LGLLKLASPELERLI-p;u	KSFLDSGYRILGAVA-p;u	YIDAFSDYANFK___-p;u	WRLNERHYGGLTGLN-p;u	PTKQEEFYA______-p;u	GILARRPSYRKILKD-p;u	EPDYGALYEGRNPGF-p;u	EGRNPGFYVEANPMP-p;u	TVDGKEIYNTIRRKT-p;u	LDDFDGTYETQGGKI-p;u	CPASEQGYEEMRAFQ-p;u	GGEEDQDYDITQLHR-p;u	KEGKERMYEENSQPR-p;u	PPPPDRPYSVGAESR-p;u	SSSANAIYSLAARPL-p;u	SENEDDGYDVPKPPV-p;u	NQVFLGFTYVAPSVL-p;u	FIDIFSDYANFK___-p;u	HELQANCYEEVKDRC-p;u	YALYDATYETKESKK-p;u	QLIIEDPYYGNDSDF-p;u	EKIGEGTYGVVYKAR-p;u	TERLTDDY_______-p;u	KSLYVAEYHSEPVED-p;u	HDHTGFLTEYVATRW-p;u	HTGFLTEYVATRWYR-p;u	VGKKLHEYNTQFQEK-p;u	SREYDRLYEEYTRTS-p;u	QERYSKEYIEKFKRE-p;u	LRKTRDQYLMWLTQK-p;u	NENTEDQYSLVEDDE-p;u	HTGFLTEYVATRWYR-p;u	RQSPEDVYFSKSEQL-p;u	QLKPLKTYVDPHTYE-p;u	TYVDPHTYEDPNQAV-p;u	EDDPEATYTTSGGKI-p;u	QKGQESEYGNITYPP-p;u	ELFDDPSYVNVQNLD-p;u	EEPPDHQYYNDFPGK-p;u	EPPDHQYYNDFPGKE-p;u	EQIIQEIYSQIQSKK-p;u	RKLQGRPSPGPPAPE-p;u	AVPEGHEYYRVREDG-p;u	QAEGEPCYIRDSGVA-p;u	RGKFKVASFRKKYEL-p;u	KKIYNGDYYRQGRIA-p;u	KAPTNEFYA______-p;u	RPHFPQFSYSASGTA-p;u	KDGATMKTFCGTPEY-p;u	KEQERLAYINPDLAL-p;u	KYAGKDGYNYTLSKT-p;u	HEEKVAAYDKLEKTK-p;u	SQAGMTGYGMPRQIL-p;u	NTIDLPMSPRTLDSL-p;u	LLGPGVNYSGCQITW-p;u	DPGSAAPYLKTKFIC-p;u	VAAQDEFYRSGWALN-p;u	TDNLLPMSPEEFDEV-p;u	DGPKGTGYIKTELIS-p;u	LAKAVDGYVKPQIKQ-p;u	TVPESIHSFIGDGLV-p;u	NFANFSAYPSEEDMI-p;u	RLMTGDTYTAHAGAK-p;u	QSQRHGHYFVALFDY-p;u	YFETDSSYSDANNFI-p;u	TSFMMTPYVVTRYYR-p;u	TNFMMTPYVVTRYYR-p;u	LRQEEAEYVRALFDF-p;u	GGPEPGPYAQPSVNT-p;u	QKRVPNAYDKTALAL-p;u	IPEPAHAYAQPQTTT-p;u	QKRVPCAYDKTALAL-p;u	KKNRIAIYELLFKEG-p;u	LVKLQQTYAALNSKA-p;u	HQQPQSSSPVYGSSA-p;u	VGEEEHVYSFPNKQK-p;u	FLSEETPYSYPTGNH-p;u	PQSSSPVYGSSAKTS-p;u	SGRARTSSFAEPGGG-p;u	RGEPNVSYICSRYYR-p;u	SGRPRTTSFAESCKP-p;u	RGEPNVSYICSRYYR-p;u	RVKPPEGYDVVAVYP-p;u	AFSRVQIYHNPTANS-p;u	LFMDDDSYSHHSGLE-p;u	SHHSGLEYADPEKFA-p;u	TYMDQAPSPAVCPQA-p;u	TAKAVDGYVKPQIKQ-p;u	AGGGSATYMDQAPSP-p;u	AVCPQAHYNMYPQNP-p;u	PQAHYNMYPQNPDSV-p;u	TITKTVEYLHAQGVV-p;u	TENDDDVYRSLEELA-p;u	HDLGEDIYDCVPCED-p;u	EDGGDDIYEDIIKVE-p;u	DSVFCPHYEKVSGDY-p;u	YEKVSGDYGHPVYIV-p;u	GDYGHPVYIVQEMPP-p;u	PQSPANIYYKV____-p;u	LFKEENPYARFENN_-p;u	SDGEFLRTSCGSPNY-p;u	IAPGMKVYIDPFTYE-p;u	VYIDPFTYEDPNEAV-p;u	ENSSDPTYTSSLGGK-p;u	TGGPAPQY_______-p;u	GSPGMKIYIDPFTYE-p;u	IYIDPFTYEDPNEAV-p;u	EDDPEAAYTTRGGKI-p;u	PEVLRPETPRPVDIG-p;u	EPDHYRYSDTTDSDP-p;u	TVPIYEGYALPHAIL-p;u	KILTERGYSFTTTAE-p;u	GMGQKDSYVGDEAQS-p;u	KIWHHTFYNELRVAP-p;u	KFAGDKGYLTKEDLR-p;u	NRIGAFGYMECSAKT-p;u	DKVLLPEYGGTKVVL-p;u	AKTGVHHYSGNNIEL-p;u	TGMFPRNYVTPVNRN-p;u	LLPKDSDYYNMLLKK-p;u	VGRNFGSYVTHETKH-p;u	REHALLAYTLGVKQL-p;u	TTTGHLIYKCGGIDK-p;u	PEPSFSEYASVQVPR-p;u	NHSMDAGSPNLSPNP-p;u	DAGSPNLSPNPMSPA-p;u	NLSPNPMSPAHNNLD-p;u	PQSNIPETPPPGYLS-p;u	PGGYGYGYGRSRDYN-p;u	EKIGEGTYGTVFKAK-p;u	VSGQLIDSMANSFVG-p;u	LIDSMANSFVGTRSY-p;u	RTPGRPLSSYGMDSR-p;u	VDSEGHLYTVPIREQ-p;u	IREQGNIYKPNNKAM-p;u	__MSGGKYVDSEGHL-p;u	VVQRSSLSRERGEKA-p;u	EDAHLTQYKKEPVTT-p;u	RYMEDSTYYKASKGK-p;u	YMEDSTYYKASKGKL-p;u	PIGNQHIYQPVGKPD-p;u	REHALLAYTLGVKQL-p;u	TTTGHLIYKCGGIDK-p;u	SSEPVGIYQGFEKKT-p;u	ELKGRGEYFAIKALK-p;u	IDSRLEQYTSAIEGT-p;u	REDSARVYENVGLMQ-p;u	KIQNTGDYYDLYGGE-p;u	IQNTGDYYDLYGGEK-p;u	NKMQNHGYENPTYKY-p;u	GAYREHPYGRY____-p;u	GPKMKGDYDVTVPKV-p;u	KTMFGKMYFPDVEFD-p;u	GSKSKGHYEVTGSDD-p;u	GTKVKGEYDVTVPKL-p;u	GPNVKGEYDVTMPKV-p;u	INSSQLLYQEYSDVV-p;u	SQLLYQEYSDVVLNK-p;u	ALVSSESYLQRLSMA-p;u	RRTEELIYLSQKIEF-p;u	RPPKPAIYSSVTPRR-p;u	DRRSGRDYSTVSASP-p;u	SPRRRAASMDNNSKF-p;u	TFRPRTSSNASTISG-p;u	LPRPRSCTWPLPRPE-p;u	NILSSADYVERGQEH-p;u	EHSSVSEYHPADGYA-p;u	KGYSDEIYVVPDDSQ-p;u	SDGEFLRTSCGSPNY-p;u	ENPLRALYLIATNGT-p;u	TQEQYELYCEMGSTF-p;u	GHLGSEEYDVPPRLS-p;u	TNRTSQDYDQLPSCS-p;u	PIPTRRHTFRRQNVR-p;u	PAPAPPLYSSLT___-p;u	VADERVDYVVVDQQK-p;u	IQEDPQDYLLLINCQ-p;u	ASVDSSLYNLPRSYS-p;u	ASDTDSSYCIPTAGM-p;u	DASSQDCYDIPRAFP-p;u	ADNDITPYLVSRFYR-p;u	FLMECRNSPVTKTPP-p;u	PPGDYSTTPGGTLFS-p;u	GGTLFSTTPGGTRII-p;u	RNSPVTKTPPRDLPT-p;u	LGQRIYQYIQSRFYR-p;u	KPAQDPLYDVPNASG-p;u	RLSSFTSYENPT___-p;u	QHLQDVPYVMVRERE-p;u	STLVDQPYANEGTVV-p;u	TMKRYSMYLTPKGGV-p;u	SFRERQKYFELEVRV-p;u	LKGSVADYGNLMENQ-p;u	KHASQKDYSSGFGGK-p;u	RLPSSPVYEDAASFK-p;u	GTEPEPVYSMEAADY-p;u	TAEAQLAYELQGARE-p;u	RYIEDEDYYKASVTR-p;u	YIEDEDYYKASVTRL-p;u	RPHVVKVYSEDGACR-p;u	RTGHGYVYEYPSRYQ-p;u	EIKPQGVYDIPPTKG-p;u	AGLREKDYDFPPPMR-p;u	DLRPEGVYDIPPTCT-p;u	VGSQNDAYDVPRGVQ-p;u	PQERDGVYDVPLHNP-p;u	TFGQQKLYQVPNPQA-p;u	EKEPPPPYLPA____-p;u	AAQSTKGYYSPYSVS-p;u	TKGYYSPYSVSGSGS-p;u	EPFVSIPTPREKVAM-p;u	HHLFRGFSFVASSLI-p;u	RAMCRLDYCGGSGEP-p;u	KVTIADDYSDPFDAK-p;u	GKGESAGYMEPYEAQ-p;u	RRPDRQAYEPPPPPA-p;u	NQSMDTGSPAELSPT-p;u	TGSPAELSPTTLSPV-p;u	ELSPTTLSPVNHSLD-p;u	SPSVRCSSMS_____-p;u	SVRCSSMS_______-p;u	QSNYIPETPPPGYIS-p;u	SSKIRRLSACKQQ__-p;u	TDDEMTGYVATRWYR-p;u	TKQTARKSTGGKAPR-p;u	SSGPAGPYLLSKKGA-p;u	SRIPYDDYPVVFLPA-p;u	_MDSRIPYDDYPVVF-p;u	KDESRNVYYELNDVR-p;u	MYRNEGFYADPYLYH-p;u	DAAQAAQYMAMEKAT-p;u	DPLIRWDSYENLSAD-p;u	GGRLRKLSLGQYDND-p;u	GPVDGSLYAKVRKKS-p;u	QMVVAHQYSFAPDGE-p;u	RKLSLGQYDNDAGGQ-p;u	PVSPETPYVKTALRH-p;u	QRTSAGSYSSPPPAP-p;u	SSPPPAPYSAPQAPA-p;u	EQRKTVTYEDPQAVG-p;u	HLKFGLDYHRLSSPT-p;u	LVQSPNSYFMDVKCP-p;u	DTTLSDSYNYSGTEN-p;u	SASEGNPYVSSTLSV-p;u	KASSESSYLSILPKT-p;u	KQHKEGLYLSDTLPR-p;u	SAGGQGSYVPLLRDT-p;u	TRAYADSYYYEDGGM-p;u	RAYADSYYYEDGGMK-p;u	PPTVPNDYMTSPARL-p;u	SEALDIKYIEVTSAR-p;u	SPVSDVSYMFGSSQS-p;u	FTPSPVEYHSPGLIS-p;u	LHADSNGYTNLPDVV-p;u	EVPSDLPYQDTTIRT-p;u	DPSPDHLYSFRILHK-p;u	EETGDTLYAPYSTHF-p;u	GDTLYAPYSTHFQLQ-p;u	AHAWPSPYKDYEVKK-p;u	WPSPYKDYEVKKEGS-p;u	LDISNKTYETVASLG-p;u	RQARERDYAEIQDFH-p;u	GHMMDALYAQVKKPR-p;u	IGGSAPIYVKNILPR-p;u	RRISHSLYSGIEGLD-p;u	MAAREELYSKVTPRR-p;u	ISTNHADYSSSPAGS-p;u	RGTDRIGYFPPGIVE-p;u	RPPFGQGYTQPGPGY-p;u	STTLSTLYPSTSSLL-p;u	LMNEDPMYSMYAKLQ-p;u	EDPMYSMYAKLQNQP-p;u	NEVDGQDYHFVVSRE-p;u	EIRSRHSSYPAGTED-p;u	QGRYYEGYYAAGPGY-p;u	GGPGPRVYFQSPPGA-p;u	PSSYDFVYHYG____-p;u	MKPLEKHYSVVLPTV-p;u	PPPLVGTYNTLLSRT-p;u	CSSAQAQYDTPKAGK-p;u	PDEDSSSYSSNSDFN-p;u	QAALKSHYADVDPEN-p;u	EDPVYGIYYVDHINR-p;u	GLKSTTNYVDFYSTK-p;u	DLHITPIYEGRTYYS-p;u	PIYEGRTYYSPVYRS-p;u	LTYQRNNYALNTTAT-p;u	ALNTTATYAEPYRPI-p;u	SAEEAPLYSKVTPRA-p;u	GAPAEYGYIRTVLGQ-p;u	SSPERAHYTHSDYQY-p;u	AHYTHSDYQYSQRSQ-p;u	YTHSDYQYSQRSQAG-p;u	RQRHFDTYHRQYQHG-p;u	RTSSVPEYVYNLHLV-p;u	GTKHLSPYATLTVGD-p;u	CPFIDNTYSCSGKLL-p;u	EPGPTAPYLGRSMSY-p;u	YCRLRLGYAVYETPT-p;u	VKNIVHNYSEAEIKV-p;u	SRRYGEDYSRSRGSP-p;u	SRGSPSSYNSSSSSP-p;u	SKAVCSTYLQSRYYR-p;u	SKTVCSTYLQSRYYR-p;u	VEQTKNEYFELKANL-p;u	NLHAEPDYLEVLEQQ-p;u	PNPCSATYSNLGQSR-p;u	QKSSAIRYQEVWTSS-p;u	IVINPNAYDNLAIYK-p;u	PRSTSSPYHAGNLLQ-p;u	MINEASNYNVTSDYA-p;u	NYNVTSDYAVHPMSP-p;u	LNSLPSEYESGSACP-p;u	CLDRHVAYGGYSTPE-p;u	RHVAYGGYSTPEDRR-p;u	LIKNFHQYSVEGGKE-p;u	EHQKVYTYIQSRFYR-p;u	SDVVLVSYVPSSQRQ-p;u	VTWANDGY_______-p;u	EYQNKLIYLVPEKQL-p;u	REEPEALYAAVNKKP-p;u	DARFSGFYSMQKQNH-p;u	EGRRGEKYGYLSLPK-p;u	SCLTHGDYYDNLSLA-p;u	SNVVRKDYDTLSKCS-p;u	KKVSSTHYYLLPERP-p;u	KVSSTHYYLLPERPP-p;u	KLQLDNQYAVLENQK-p;u	KKEKQAAYNADSGLK-p;u	KGGTSNGYAKTASLG-p;u	LTHGSSGYINSTGST-p;u	KVEEPSIYESVRVHT-p;u	QSKLSDSYSNTLPVR-p;u	PPRSEDIYADPAAYV-p;u	VHVPAGLYRIRKGVS-p;u	GVGSRADYDTLSLRS-p;u	PGGLDDRYSLVSEQL-p;u	RGTSRGQYHTLQAGF-p;u	LGQRIYQYIQSRFYR-p;u	AQIRQQQYKFLPSEL-p;u	FEPSTMVYDACRIIR-p;u	EAGKALDYYMLRNGD-p;u	SSASLDEYTLMRATF-p;u	NLGADDGYMPMTPGA-p;u	GSCRSDDYMPMSPAS-p;u	SSPEDSGYMRMWCGS-p;u	CGGDSDQYVLMSSPV-p;u	PKPRISSYPEDNFPD-p;u	QVFQGTNSLGLKSSQ-p;u
PATH-NP_CRH_PATHWAY	n=18|CREB1_S133:Hanstein R,2009;Van Kolen K,2010;Kageyama K,2007;Bayatti N,2003;Bayatti N,2005;Stern CM,2011;Huising MO,2010;McEvoy AN,2004|MAPK3_T202:Hanstein R,2009;Chandras C,2009;Maira M,2003;Van Kolen K,2010;Kovalovsky D,2002;Tsukamoto N,2010;Kageyama K,2007;Yang Y,2007;Cibelli G,2001;Dermitzaki E,2002;Facci L,2003;Wang W,2003;Elliott-Hunt CR,2002;Bayatti N,2003;Brar BK,2004;Gourcerol G,2011;Huising MO,2010;Salim S,2007;Wu SV,2007;Swinny JD,2006;Tsukamoto N,2011;Stoney CM,1990|MAPK3_Y204:Hanstein R,2009;Chandras C,2009;Maira M,2003;Van Kolen K,2010;Kovalovsky D,2002;Tsukamoto N,2010;Kageyama K,2007;Yang Y,2007;Cibelli G,2001;Dermitzaki E,2002;Facci L,2003;Wang W,2003;Elliott-Hunt CR,2002;Bayatti N,2003;Brar BK,2004;Gourcerol G,2011;Huising MO,2010;Salim S,2007;Wu SV,2007;Swinny JD,2006;Tsukamoto N,2011;Stoney CM,1990|MAPK1_T185:Hanstein R,2009;Chandras C,2009;Maira M,2003;Van Kolen K,2010;Kovalovsky D,2002;Tsukamoto N,2010;Kageyama K,2007;Yang Y,2007;Cibelli G,2001;Dermitzaki E,2002;Facci L,2003;Wang W,2003;Elliott-Hunt CR,2002;Bayatti N,2003;Traver S,2006;Brar BK,2004;Gourcerol G,2011;Huising MO,2010;Salim S,2007;Wu SV,2007;Swinny JD,2006;Tsukamoto N,2011|MAPK1_Y187:Hanstein R,2009;Chandras C,2009;Maira M,2003;Van Kolen K,2010;Kovalovsky D,2002;Tsukamoto N,2010;Kageyama K,2007;Yang Y,2007;Cibelli G,2001;Dermitzaki E,2002;Facci L,2003;Wang W,2003;Elliott-Hunt CR,2002;Bayatti N,2003;Traver S,2006;Brar BK,2004;Gourcerol G,2011;Huising MO,2010;Salim S,2007;Wu SV,2007;Swinny JD,2006;Tsukamoto N,2011|AKT1_S473:Chandras C,2009;Im E,2010;Tsukamoto N,2010;Facci L,2003;Tsukamoto N,2011|CRHR1_S301:Oakley RH,2007;Teli T,2005|CRHR1_T399:Oakley RH,2007;Teli T,2005|MAPK8_T183:Cao J,2006;Zhou CL,2010;Tsukamoto N,2010;Tsukamoto N,2011;Zhang Y,2012|MAPK8_Y185:Cao J,2006;Zhou CL,2010;Tsukamoto N,2010;Tsukamoto N,2011;Zhang Y,2012|MAPK9_T183:Zhou CL,2010;Tsukamoto N,2010|MAPK9_Y185:Zhou CL,2010;Tsukamoto N,2010|GSK3B_S9:Bayatti N,2003;Facci L,2003|PRKAA2_T172:Solinas G,2006|PLCB3_S537:Gao L,2012;You X,2012|ACACA_S80:Solinas G,2006|MAPK14_T180:Cao J,2006;Park HJ,2005;Zhou CL,2010;Wang W,2007;Tsukamoto N,2010;Dermitzaki E,2002;Wang W,2003;Tsukamoto N,2011;Rossi SP,2012|MAPK14_Y182:Cao J,2006;Park HJ,2005;Zhou CL,2010;Wang W,2007;Tsukamoto N,2010;Dermitzaki E,2002;Wang W,2003;Tsukamoto N,2011;Rossi SP,2012	EILSRRPSYRKILND-p;u	HDHTGFLTEYVATRW-p;u	HTGFLTEYVATRWYR-p;u	HDHTGFLTEYVATRW-p;u	HTGFLTEYVATRWYR-p;u	RPHFPQFSYSASGTA-p;u	LMTKLRASTTSETIQ-p;u	ARAMSIPTSPTRVSF-p;u	AGTSFMMTPYVVTRY-p;u	TSFMMTPYVVTRYYR-p;u	ACTNFMMTPYVVTRY-p;u	TNFMMTPYVVTRYYR-p;u	SGRPRTTSFAESCKP-p;u	SDGEFLRTSCGSPNY-p;u	PSLEPQKSLGDEGLN-p;u	LHIRSSMSGLHLVKQ-p;u	RHTDDEMTGYVATRW-p;u	TDDEMTGYVATRWYR-p;u
PATH-NP_CCR7_PATHWAY	n=31|FOXO3_S253:Escribano C,2009|JAK2_Y1007:Liu FY,2014|JAK2_Y1008:Liu FY,2014|ITGB1_S186:Li P,2010|LCK_Y505:Schaeuble K,2011|SP1_S59:Huang X,2013|MYL2_S19:Cuesta-Mateos C,2010|ATF2_T69:Halvorsen B,2014|ATF2_T71:Halvorsen B,2014|PRKCA_S657:Zhen-jin Z,2011|JAK1_Y1034:Huang X,2013|JAK1_Y1035:Huang X,2013|PIK3R1_Y467:Huang X,2013|MAP2K2_S216:Lopez-Cotarelo P,2015|MAP2K2_S222:Lopez-Cotarelo P,2015|MTOR_S2448:Liu FY,2010|MAP2K4_T261:Iijima N,2005|TSC2_T1462:Lopez-Cotarelo P,2015|RPS6_S235:Hu SC,2014|RPS6_S236:Hu SC,2014|RPS6_S240:Hu SC,2014|RPS6_S244:Hu SC,2014|MAP2K1_S218:Lopez-Cotarelo P,2015|MAP2K1_S222:Lopez-Cotarelo P,2015|PRKCQ_S676:Cannon JL,2013|PRKCQ_T538:Cannon JL,2013|FOXO1_S256:Escribano C,2009|MAPK7_T219:Shannon LA,2012|MAPK7_Y221:Shannon LA,2012|EIF4EBP1_T37:Lopez-Cotarelo P,2015|EIF4EBP1_T46:Lopez-Cotarelo P,2015	APRRRAVSMDNSNKY-p;u	VLPQDKEYYKVKEPG-p;u	LPQDKEYYKVKEPGE-p;u	DFRIGFGSFVEKTVM-p;u	FTATEGQYQPQP___-p;u	GGQESQPSPLALLAA-p;u	GANSNVFSMFEQTQI-p;u	SVIVADQTPTPTRFL-p;u	IVADQTPTPTRFLKN-p;u	QSDFEGFSYVNPQFV-p;u	AIETDKEYYTVKDDR-p;u	IETDKEYYTVKDDRD-p;u	SREYDRLYEEYTRTS-p;u	KLCDFGVSGQLIDSM-p;u	VSGQLIDSMANSFVG-p;u	RSRTRTDSYSAGQSV-p;u	LVDSIAKTRDAGCRP-p;u	GLRPRGYTISDSAPS-p;u	IAKRRRLSSLRASTS-p;u	AKRRRLSSLRASTSK-p;u	RLSSLRASTSKSESS-p;u	LRASTSKSESSQK__-p;u	VSGQLIDSMANSFVG-p;u	LIDSMANSFVGTRSY-p;u	LNEKPRLSFADRALI-p;u	LGDAKTNTFCGTPDY-p;u	SPRRRAASMDNNSKF-p;u	AEHQYFMTEYVATRW-p;u	HQYFMTEYVATRWYR-p;u	PPGDYSTTPGGTLFS-p;u	GGTLFSTTPGGTRII-p;u
PATH-NP_B_CELL_RECEPTOR_PATHWAY	n=42|FOXO3_T32:Carsetti L,2009|RB1_S807:Cheng S,2003|RB1_S811:Cheng S,2003|RB1_T821:Cheng S,2003|LYN_Y397:Gross AJ,2009;Combaluzier B,2009;and Zhu JW,2008|CD79A_Y188:Gold MR,1994|CD79A_Y210:Gold MR,1994|ATF2_T69:Robson JD,2004|ATF2_T71:Robson JD,2004|CREB1_S133:Blois JT,2004;Swart JM,2000|PLCG2_Y1217:Kim YJ,2004|PLCG2_Y753:Kim YJ,2004;Humphries LA,2004;Humphries LA,2004|PLCG2_Y759:Carsetti L,2009;Andrews SF,2009;Combaluzier B,2009;Matsuda S,2009;Zhu JW,2008;have shown that PLCG2 is phosphorylated at tyrosine 759 upon BCR engagement in human primary B-cells,CLL B-cells as well as murine T1 B-cells and follicular and splenic B-cells.19155498;18249142;Kim YJ,2004;Humphries LA,2004;Humphries LA,2004|PLCG1_Y783:Humphries LA,2004|CBL_Y700:Carsetti L,2009;Yanagi S,1996|CBL_Y774:Carsetti L,2009;Yanagi S,1996|NFKBIA_S32:Petro JB,2001|NFKBIA_S36:Petro JB,2001|SHC1_Y349:Harmer SL,1997|SHC1_Y427:Harmer SL,1997|AKT1_S473:Quiroga MP,2009;Andrews SF,2009;Malhotra S,2009;Herling M,2009;Carsetti L,2009;Grandoch M,2009;Cheng S,2009;Li C,2008;Lee RL,2007;Ma K,2008;Astoul E,1999;Gold MR,1999|AKT1_T308:Quiroga MP,2009;Andrews SF,2009;Malhotra S,2009;Herling M,2009;Carsetti L,2009;Grandoch M,2009;Cheng S,2009;Li C,2008;Lee RL,2007;Ma K,2008;Astoul E,1999|CD79B_Y207:Gold MR,1994|BCL6_S333:Niu,1998|BCL6_S343:Niu,1998|SYK_Y348:Quiroga MP,2009;Carsetti L,2009;Combaluzier B,2009;Vendel AC,2009;Chen L,2008|SYK_Y352:Quiroga MP,2009;Carsetti L,2009;Combaluzier B,2009;Vendel AC,2009;Chen L,2008|RELA_S536:Andrews SF,2009|BTK_Y551:Rawlings DJ,1996;Wahl MI,1997;Kang SW,2001;Rawlings DJ,1996;Kang SW,2001|FOXO1_T24:Carsetti L,2009;Christian SL,2003|EIF4EBP1_S65:Carsetti L,2009|PTK2B_Y402:Tse KW,2009|PTK2B_Y579:Tse KW,2009|PTK2B_Y580:Tse KW,2009|BLNK_Y72:Fu C,1998|BLNK_Y84:Fu C,1998|BLNK_Y96:Fu C,1998|PTPN18_Y281:Aoki N,2004|PTPN18_Y303:Aoki N,2004|PTPN18_Y354:Aoki N,2004|CARD11_S562:Sommer K,2005|CARD11_S644:Sommer K,2005	QSRPRSCTWPLQRPE-p;u	PGGNIYISPLKSPYK-p;u	IYISPLKSPYKISEG-p;u	KISEGLPTPTKMTPR-p;u	RVIEDNEYTAREGAK-p;u	EYEDENLYEGLNLDD-p;u	SRGLQGTYQDVGSLN-p;u	SVIVADQTPTPTRFL-p;u	IVADQTPTPTRFLKN-p;u	EILSRRPSYRKILND-p;u	LNNQLFLYDTHQNLR-p;u	ERDINSLYDVSRMYV-p;u	LYDVSRMYVDPSEIN-p;u	EGRNPGFYVEANPMP-p;u	EGEEDTEYMTPSSRP-p;u	SENEDDGYDVPKPPV-p;u	LLDDRHDSGLDSMKD-p;u	RHDSGLDSMKDEEYE-p;u	EEPPDHQYYNDFPGK-p;u	ELFDDPSYVNVQNLD-p;u	RPHFPQFSYSASGTA-p;u	KDGATMKTFCGTPEY-p;u	DIDQTATYEDIVTLR-p;u	KGLVSPQSPQKSDCQ-p;u	KSDCQPNSPTESCSS-p;u	LPMDTEVYESPYADP-p;u	TEVYESPYADPEEIR-p;u	SGDEDFSSIADMDFS-p;u	RYVLDDEYTSSVGSK-p;u	LPRPRSCTWPLPRPE-p;u	FLMECRNSPVTKTPP-p;u	CSIESDIYAEIPDET-p;u	RYIEDEDYYKASVTR-p;u	YIEDEDYYKASVTRL-p;u	SDDFDSDYENPDEHS-p;u	EHSDSEMYVMPAEEN-p;u	EENADDSYEPPPVEQ-p;u	AVQTEEQYRFLYHTV-p;u	LQNASPHYQNIKENC-p;u	GHAMADTYAVVQKRG-p;u	RSRSSIMSITAEPPG-p;u	NLMFRKFSLERPFRP-p;u
PATH-NP_ANDROGEN_RECEPTOR_PATHWAY	n=9|HSPB1_S78:Zoubeidi A,2007|HSPB1_S82:Zoubeidi A,2007|AR_S16:Gordon V,2010|AR_S310:Zong,2007|AR_S651:Chen S,2009|AR_S83:Gordon V,2010|AR_S96:Gordon V,2010|AKT1_T308:Zoubeidi A,2007;Sun M,2003|PPP1R14A_T38:Gonzalez-Montelongo MC,2010	PAYSRALSRQLSSGV-p;u	RALSRQLSSGVSEIR-p;u	RVYPRPPSKTYRGAF-p;u	TEDTAEYSPFKGGYT-p;u	GEASSTTSPTEETTQ-p;d	QQQQQETSPRQQQQQ-p;u	QQQGEDGSPQAHRRG-p;u	KDGATMKTFCGTPEY-p;u	QKRHARVTVKYDRRE-p;u
PATH-NP_ALPHA_6_BETA_4_PATHWAY	n=7|SRC_Y419:Dutta U,2008|ITGB4_S1360:Rabinovitz I,1999;Rabinovitz I,2004;Santoro MM,2003|ITGB4_S1364:Rabinovitz I,1999;Rabinovitz I,2004;Santoro MM,2003|ITGB4_Y1564:Abdel-Ghany M,2002|MST1R_S1394:Santoro MM,2003|PTK2_Y925:Abdel-Ghany M,2002|EIF4EBP1_S65:Chung J,2002	RLIEDNEYTARQGAK-p;u	VLRSPSGSQRPSVSD-p;u	PSGSQRPSVSDDTGC-p;u	LQGYSVEYQLLNGGE-p;u	VRRPRPLSEPPRPT_-p;u	DRSNDKVYENVTGLV-p;u	FLMECRNSPVTKTPP-p;u
PATH-NP_AHR_PATHWAY	n=8|CREB1_S133:Hsieh T,2012|CCND1_T286:Xu G,2014|CDKN1A_T145:Hsu Y,2014|STAT3_Y705:Hwang SJ,2013|CDKN1B_T198:Hsu Y,2014|PTK2_Y397:Tomkiewicz C,2013|PTK2_Y861:Tomkiewicz C,2013|PTK2_Y925:Tomkiewicz C,2013	EILSRRPSYRKILND-p;u	EEVDLACTPTDVRDV-p;u	QGRKRRQTSMTDFYH-p;u	DPGSAAPYLKTKFIC-p;u	PGLRRRQT_______-p;u	SVSETDDYAEIIDEE-p;u	PIGNQHIYQPVGKPD-p;u	DRSNDKVYENVTGLV-p;u
PATH-NP_AGE_RAGE_PATHWAY	n=30|IKBKB_S177:Sakaguchi M,2011;Liu FC,2010;Yoshida T,2008|IKBKB_S181:Sakaguchi M,2011;Liu FC,2010;Yoshida T,2008|CHUK_S176:Sakaguchi M,2011;Liu FC,2010;Yoshida T,2008|CHUK_S180:Sakaguchi M,2011;Liu FC,2010;Yoshida T,2008|FOXO3_T32:Cai W,2008|SRC_Y419:Cassese A,2008|CYBA_T147:Sheikpranbabu S,2010|PRKCA_S657:Cassese A,2008|NFKBIA_S32:Franke S,2009;Yoshida T,2008;Liu Y,2010|MSN_T558:Wang J,2012;Li Q,2011;Wang L,2012;Guo X,2009|MAPK3_T202:Macdonald RL,1990;Hu P,2012;Sbai O,2010;Reddy MA,2006;Gu L,2006;Jin Q,2011;Bianchi R,2007;Bianchi R,2010;Li JH,2004;Hirasawa Y,2011;Xu Y,2011;Huttunen HJ,2002;Cortizo AM,2003;Zill H,2003;Dukic-Stefanovic S,2003;Lander HM,1997;Sumi D,2004;Treins C,2001;Satoh H,1997|MAPK3_Y204:Macdonald RL,1990;Hu P,2012;Sbai O,2010;Reddy MA,2006;Gu L,2006;Jin Q,2011;Bianchi R,2007;Bianchi R,2010;Li JH,2004;Hirasawa Y,2011;Xu Y,2011;Huttunen HJ,2002;Cortizo AM,2003;Zill H,2003;Dukic-Stefanovic S,2003;Lander HM,1997;Sumi D,2004;Treins C,2001;Satoh H,1997|MAPK1_T185:Macdonald RL,1990;Hu P,2012;Gu L,2006;Dukic-Stefanovic S,2003;Zill H,2003;Simm A,1997;Sumi D,2004;Vincent AM,2007;Cortizo AM,2003;Huttunen HJ,2002;Hirasawa Y,2011;Xu Y,2011;Li JH,2004;Lander HM,1997;Satoh H,1997|MAPK1_Y187:Macdonald RL,1990;Hu P,2012;Gu L,2006;Dukic-Stefanovic S,2003;Zill H,2003;Simm A,1997;Sumi D,2004;Vincent AM,2007;Cortizo AM,2003;Huttunen HJ,2002;Hirasawa Y,2011;Xu Y,2011;Li JH,2004;Lander HM,1997;Satoh H,1997|SHC1_S36:Cai W,2008;Cai W,2006|AKT1_S473:Zhang F,2011;Kim JY,2008|AKT1_T308:Zhang F,2011;Kim JY,2008|RDX_T564:Guo X,2009|STAT3_Y705:Reddy MA,2006;Huang CY,2011;Kim JY,2008;Liao YC,2012;Huang JS,1999|MAPK8_T183:Treins C,2001;Ge J,2005;Alikhani M,2007;Nah SS,2007;Sun C,2009;Khazaei MR,2008;Huang SM,2008;Tang M,2008;Yoshida T,2008;Huang JS,2009;Liu J,2009;Liu Y,2010;He M,2011;Zhang F,2011;Lin FL,2010;Rasheed Z,2011;Hu P,2012|MAPK8_Y185:Treins C,2001;Ge J,2005;Alikhani M,2007;Nah SS,2007;Sun C,2009;Khazaei MR,2008;Huang SM,2008;Tang M,2008;Yoshida T,2008;Huang JS,2009;Liu J,2009;Liu Y,2010;He M,2011;Zhang F,2011;Lin FL,2010;Rasheed Z,2011;Hu P,2012|MAPK9_T183:Treins C,2001;Ge J,2005;Alikhani M,2007;Nah SS,2007;Khazaei MR,2008;Sun C,2009;Huang SM,2008;Tang M,2008;Yoshida T,2008;Huang JS,2009;Liu J,2009;Liu Y,2010;He M,2011;Zhang F,2011;Lin FL,2010;Rasheed Z,2011;Hu P,2012|MAPK9_Y185:Treins C,2001;Ge J,2005;Alikhani M,2007;Nah SS,2007;Khazaei MR,2008;Sun C,2009;Huang SM,2008;Tang M,2008;Yoshida T,2008;Huang JS,2009;Liu J,2009;Liu Y,2010;He M,2011;Zhang F,2011;Lin FL,2010;Rasheed Z,2011;Hu P,2012|RELA_S536:Puddu A,2012;Xu SH,2011|PTK2_Y397:Zhu P,2011|PRKCD_Y313:Cai W,2010|PRKCD_Y334:Cai W,2010|AGER_S391:Sakaguchi M,2011|MAPK14_T180:Treins C,2001;Guo Z,2002;Guo ZJ,2003;Ge J,2005;Alikhani M,2007;Nah SS,2007;Sun C,2009;Huang SM,2008;Tang M,2008;Huang JS,2009;Tanikawa T,2009;Liu J,2009;Liu Y,2010;Lin FL,2010;Zhang F,2011;Yang K,2010;Li Q,2011;Rasheed Z,2011;Wang L,2012;Buttari B,2011;Zhu P,2012;Hu P,2012|MAPK14_Y182:Treins C,2001;Guo Z,2002;Guo ZJ,2003;Ge J,2005;Alikhani M,2007;Nah SS,2007;Sun C,2009;Huang SM,2008;Tang M,2008;Huang JS,2009;Tanikawa T,2009;Liu J,2009;Liu Y,2010;Lin FL,2010;Zhang F,2011;Yang K,2010;Li Q,2011;Rasheed Z,2011;Wang L,2012;Buttari B,2011;Zhu P,2012;Hu P,2012	AKELDQGSLCTSFVG-p;u	DQGSLCTSFVGTLQY-p;u	AKDVDQGSLCTSFVG-p;u	DQGSLCTSFVGTLQY-p;u	QSRPRSCTWPLQRPE-p;u	RLIEDNEYTARQGAK-p;u	ERPQIGGTIKQPPSN-p;u	QSDFEGFSYVNPQFV-p;u	LLDDRHDSGLDSMKD-p;u	LGRDKYKTLRQIRQG-p;u	HDHTGFLTEYVATRW-p;u	HTGFLTEYVATRWYR-p;u	HDHTGFLTEYVATRW-p;u	HTGFLTEYVATRWYR-p;u	TPPEELPSPSASSLG-p;u	RPHFPQFSYSASGTA-p;u	KDGATMKTFCGTPEY-p;u	AGRDKYKTLRQIRQG-p;u	DPGSAAPYLKTKFIC-p;u	AGTSFMMTPYVVTRY-p;u	TSFMMTPYVVTRYYR-p;u	ACTNFMMTPYVVTRY-p;u	TNFMMTPYVVTRYYR-p;u	SGDEDFSSIADMDFS-p;u	SVSETDDYAEIIDEE-p;d	SSEPVGIYQGFEKKT-p;u	MQDNSGTYGKIWEGS-p;u	ERAELNQSEEPEAGE-p;u	RHTDDEMTGYVATRW-p;u	TDDEMTGYVATRWYR-p;u
KINASE-PSP_ZAP70	n=25|LAT_Y226|SHC1_Y317|GAB2_Y614|ZAP70_Y315|ZAP70_Y493|SHC1_Y239|LCP2_Y145|DBNL_Y334|LAT_Y191|THEMIS_Y541|MAPK14_Y323|LAT_Y171|ZAP70_Y492|ZAP70_Y319|LAT_Y132|SHC1_Y240|DBNL_Y344|DUSP3_Y138|LAT_Y127|DUSP3_Y38|THEMIS_Y540|ZAP70_Y126|ZAP70_Y292|LCP2_Y113|LCP2_Y128	EEEGAPDYENLQELN-p;u	ELFDDPSYVNVQNLD-p;u	KSTGSVDYLALDFQP-p;u	MPMDTSVYESPYSDP-p;u	LGADDSYYTARSAGK-p;u	EEPPDHQYYNDFPGK-p;u	PVEDDADYEPPPSND-p;u	QAEEEAVYEEPPEQE-p;u	SLDGSREYVNVSQEL-p;u	EITEEQYYMMRRYES-p;u	DEPVADPYDQSFESR-p;u	SMESIDDYVNVPESG-p;u	ALGADDSYYTARSAG-p;u	TSVYESPYSDPEELK-p;u	DDYHNPGYLVVLPDS-p;u	EPPDHQYYNDFPGKE-p;u	PPEQETFYEQPPLVQ-p;u	SPTLVIAYLMMRQKM-p;u	ADEDEDDYHNPGYLV-p;u	NEVTPRIYVGNASVA-p;u	EEITEEQYYMMRRYE-p;u	RDAMVRDYVRQTWKL-p;u	DTLNSDGYTPEPARI-p;u	SSFEEDDYESPNDDQ-p;u	DGEDDGDYESPNEEE-p;u
KINASE-PSP_ZAK/MAP3K20	n=5|MAP3K20_T162|MAP3K20_S165|CHEK2_T68|HIST1H3A_S28|MAP3K20_T161	SRFHNHTTHMSLVGT-p;u	HNHTTHMSLVGTFPW-p;u	SSLETVSTQELYSIP-p;u	ATKAARKSAPATGGV-p;u	ASRFHNHTTHMSLVG-p;u
KINASE-PSP_Yes/YES1	n=10|PTK2_Y925|PTK2_Y861|WBP2_Y231|CDKN1B_Y89|DPYSL2_Y479|WBP2_Y192|CDKN1B_Y88|CDKN1B_Y74|CDC37_Y298|CDK4_Y17	DRSNDKVYENVTGLV-p;u	PIGNQHIYQPVGKPD-p;u	AEAAASAYYNPGNPH-p;u	GSLPEFYYRPPRPPK-p;u	KPFPDFVYKRIKARS-p;u	MMDGAMGYVQPPPPP-p;u	KGSLPEFYYRPPRPP-p;u	HKPLEGKYEWQEVEK-p;u	GLDPVEVYESLPEEL-p;u	AEIGVGAYGTVYKAR-p;u
KINASE-PSP_WNK1	n=9|PCF11_S120|OXSR1_S325|WNK1_S382|OXSR1_T185|SLC12A6_T1048|STK39_T231|SLC12A6_T991|PCF11_T121|STK39_S371	KSLFKLRSTWDEIFP-p;u	VRRVPGSSGRLHKTE-p;u	KRASFAKSVIGTPEF-p;u	TRNKVRKTFVGTPCW-p;u	YQEKVHMTWTKDKYM-p;u	TRNKVRKTFVGTPCW-p;u	SAYTYERTLMMEQRS-p;u	SLFKLRSTWDEIFPL-p;u	VRRVPGSSGHLHKTE-p;u
KINASE-PSP_VRK2	n=7|COIL_S184|USP25_T680|USP25_S745|USP25_T727|BANF1_T2|BANF1_S4|BANF1_T3	NEEAKRKSPKKKEKC-p;u	QPLVGIETLPPDLRD-p;u	PEYLEQPSRSDFSKH-p;u	QKLRESETSVTTAQA-p;u	______MTTSQKHRD-p;u	____MTTSQKHRDFV-p;u	_____MTTSQKHRDF-p;u
KINASE-PSP_VRK1	n=14|COIL_S184|JUN_S73|ATF2_S62|TP53_T18|HIST1H3A_T3|HIST1H3A_S10|HIST1H2AI_T120|JUN_S63|ATF2_T73|NR1I2_S350|BANF1_T2|BANF1_S4|VRK1_T355|BANF1_T3	NEEAKRKSPKKKEKC-p;u	VGLLKLASPELERLI-p;u	FGPARNDSVIVADQT-p;u	EPPLSQETFSDLWKL-p;u	_____ARTKQTARKS-p;u	TKQTARKSTGGKAPR-p;u	AVLLPKKTESHHKAK-p;u	KNSDLLTSPDVGLLK-p;u	ADQTPTPTRFLKNCE-p;u	MQAISLFSPDRPGVL-p;u	______MTTSQKHRD-p;u	____MTTSQKHRDFV-p;u	GLKAKTITKKRKKEI-p;u	_____MTTSQKHRDF-p;u
KINASE-PSP_VEGFR2/KDR	n=7|KDR_Y951|KDR_Y996|PFN1_Y129|KDR_Y1059|KDR_Y1054|KDR_Y1175|KDR_Y1214	RFRQGKDYVGAIPVD-p;u	EEAPEDLYKDFLTLE-p;u	GLINKKCYEMASHLR-p;u	DIYKDPDYVRKGDAR-p;u	FGLARDIYKDPDYVR-p;u	AQQDGKDYIVLPISE-p;u	VCDPKFHYDNTAGIS-p;u
KINASE-PSP_VEGFR1/FLT1	n=5|FLT1_Y1327|FLT1_Y1169|FLT1_Y1213|FLT1_Y1333|FLT1_Y1242	CCSPPPDYNSVVLYS-p;u	VQQDGKDYIPINAIL-p;u	GSSDDVRYVNAFKFM-p;u	DYNSVVLYSTPPI__-p;u	ATSMFDDYQGDSSTL-p;u
KINASE-PSP_ULK1	n=27|CDC37_S339|RPTOR_S855|RPTOR_S859|ATG9A_S761|FBP1_S88|SMCR8_S400|TMEM173_S366|SEC23A_S207|ATG13_S355|FBP1_S63|SMCR8_T666|PFKM_S74|ATG9A_S14|PFKM_S762|ENO1_S115|RPTOR_S792|HK1_S364|SEC16A_S846|ENO1_S282|SMCR8_S562|SEC23A_T405|ATG4B_S316|SDCBP_S6|HK1_S124|DENND3_S472|SMCR8_S492|DENND3_S490	HMQRCIDSGLWVPNS-p;u	QRVLDTSSLTQSAPA-p;u	DTSSLTQSAPASPTN-p;u	QSIPRSASYPCAAPR-p;u	LVMNMLKSSFATCVL-p;u	PSQDRPPSSSLEECP-p;u	QEPELLISGMEKPLP-p;u	LQEMLGLSKVPLTQA-p;u	DTETVSNSSEGRASP-p;u	HLYGIAGSTNVTGDQ-p;u	ASRDISKTSLDNYSD-p;u	EATWESVSMMLQLGG-p;u	EYQRLEASYSDSPPG-p;u	YEIDLDTSDHAHLEH-p;u	ANAILGVSLAVCKAG-p;u	DKMRRASSYSSLNSL-p;u	TRLGVEPSDDDCVSV-p;u	LAQPINFSVSLSNSH-p;u	QLADLYKSFIKDYPV-p;u	IRFQASISPPELGET-p;u	FKMGFGGTLEIKTSR-p;u	SIAELDPSIAVGFFC-p;u	__MSLYPSLEDLKVD-p;u	NIVHGSGSQLFDHVA-p;u	THRRMVVSMPNLQDI-p;u	SKSDSQASLTVPLSP-p;u	ELAPRNSSLRLTDTA-p;u
KINASE-PSP_Tyk2/TYK2	n=8|RACK1_Y194|IFNAR1_Y481|TYK2_Y1054|SIVA1_Y162|STAT3_Y640|TYK2_Y1055|SIVA1_Y53|IFNAR1_Y466	NHIGHTGYLNTVTVS-p;u	PSSSIDEYFSEQPLK-p;u	AVPEGHEYYRVREDG-p;u	LVDCSDMYEKVLCTS-p;u	QIQSVEPYTKQQLNN-p;u	VPEGHEYYRVREDGD-p;u	LFLGAQAYLDHVWDE-p;u	VFLRCINYVFFPSLK-p;u
KINASE-PSP_TTK	n=58|USP16_S415|HSP90AA1_T115|CDCA8_T94|TTK_S362|TTK_S742|BLM_S1296|USP16_T554|ABL1_T735|TTK_T288|TTK_T33|HSPA9_T62|BUB1B_S1043|MAD1L1_S598|BLM_S144|TTK_T805|BUB1B_S435|CDCA8_T169|TTK_T12|MAD1L1_S22|TTK_S80|ARHGEF17_T1007|MAD1L1_S610|CDCA8_T88|TTK_S824|TTK_T564|TTK_T849|HSPA9_S65|BUB1B_S543|TTK_S37|MAD1L1_S62|TTK_T806|CHEK2_T68|ARHGEF17_T944|CDCA8_S238|TTK_T675|TTK_S363|TTK_T795|MAD1L1_T716|MAD1L1_T323|CDCA8_T230|TTK_S845|BUB1B_S670|TTK_T686|TTK_S821|TTK_T676|TTK_T360|TTK_S582|TTK_S436|TTK_Y811|ARHGEF17_T751|USP16_S552|BLM_S1290|RMI2_S112|TTK_S847|MAD1L1_T8|TTK_S15|MAD1L1_T624|TTK_S677	VEDEDQDSEEEKDND-p;u	GTIAKSGTKAFMEAL-p;u	ATADLDITEINKLTA-p;u	TLKNKTESSLLAKLE-p;u	QQIINQISKLHAIID-p;u	TSPAEDSSPGISLSS-p;u	EVLTSSPTRNLNGAY-p;u	DTEWRSVTLPRDLQS-p;u	SPDCDVKTDDSVVPC-p;u	KFKNEDLTDELSLNK-p;u	VVGIDLGTTNSCVAV-p;u	WKVGKLTSPGALLFQ-p;u	AAASLPSSKEVAELK-p;u	KKLEFSSSPDSLSTI-p;u	VNQMAKGTTEEMKYV-p;u	REAELLTSAEKRAEM-p;u	KRSSRANTVTPAVGR-p;u	DLSGRELTIDSIMNK-p;u	RSLNNFISQRVEGGS-p;u	EKNSVPLSDALLNKL-p;u	APSLEDVTKQYMLNL-p;u	ELKKQVESAELKNQR-p;u	QALEEAATADLDITE-p;u	VGLNSPNSILKAAKT-p;u	LEEADNQTLDSYRNE-p;u	HNSSSSKTFEKKRGK-p;u	IDLGTTNSCVAVMEG-p;u	LSEKKNKSPPADPPR-p;u	EDLTDELSLNKISAD-p;u	AEQIRSKSHLIQVER-p;u	NQMAKGTTEEMKYVL-p;u	SSLETVSTQELYSIP-p;u	DEGSQDQTGSLSRAR-p;u	VPVGGGESLRLLASD-p;u	ANQMQPDTTSVVKDS-p;u	LKNKTESSLLAKLEE-p;u	HPYVQIQTHPVNQMA-p;u	LELFSRQTVA_____-p;u	SWERLDQTMGLSIRT-p;u	DSKEIFLTVPVGGGE-p;u	GGESHNSSSSKTFEK-p;u	TLSIKKLSPIIEDSR-p;u	VKDSQVGTVNYMPPE-p;u	GQLVGLNSPNSILKA-p;u	NQMQPDTTSVVKDSQ-p;u	SITLKNKTESSLLAK-p;u	LNKLQQHSDKIIRLY-p;u	VFSVSKQSPPISTSK-p;u	GTTEEMKYVLGQLVG-p;u	AATSEEPTGFSVDSN-p;u	DLEVLTSSPTRNLNG-p;u	QKYSEWTSPAEDSSP-p;u	MGVVQACSPEPCLQA-p;u	ESHNSSSSKTFEKKR-p;u	MEDLGENTMVLSTLR-p;u	GRELTIDSIMNKVRD-p;u	RLKEVFQTKIQEFRK-p;u	QMQPDTTSVVKDSQV-p;u
KINASE-PSP_TTBK2	n=7|SV2A_S47|SV2A_T84|SV2A_S81|SV2A_S45|SV2A_S42|KIF2A_S135|SV2A_S80	EYSRRSYSRFEEEDD-p;u	GGASSDATEGHDEDD-p;u	EEEGGASSDATEGHD-p;u	QDEYSRRSYSRFEEE-p;u	DRVQDEYSRRSYSRF-p;u	SSAQQNGSVSDISPV-p;u	DEEEGGASSDATEGH-p;u
KINASE-PSP_TTBK1	n=7|MAPT_S202|MAPT_S199|MAPT_S198|MAPT_T427|MAPT_Y197|MAPT_S422|MAPT_S416	SGYSSPGSPGTPGSR-p;u	GDRSGYSSPGSPGTP-p;u	SGDRSGYSSPGSPGT-p;u	VDSPQLATLADEVSA-p;u	KSGDRSGYSSPGSPG-p;u	GSIDMVDSPQLATLA-p;u	SNVSSTGSIDMVDSP-p;u
KINASE-PSP_TrkB/NTRK2	n=11|NTRK2_Y516|KCNA3_Y162|SHC3_Y218|SHC3_Y256|KCNA3_Y499|SHC3_Y301|SHC3_Y257|SHC3_Y283|SHC3_Y219|KCNA3_Y163|KCNA3_Y161	PVIENPQYFGITNSQ-p;u	SFDAILYYYQSGGRI-p;u	GDGSDHPYYNSIPSK-p;u	FAGKEQTYYQGRHLG-p;u	EGEEQSQYMHVGSCQ-p;u	PTGEAPTYVNTQQIP-p;u	AGKEQTYYQGRHLGD-p;u	RQGSSDIYSTPEGKL-p;u	DGSDHPYYNSIPSKM-p;u	FDAILYYYQSGGRIR-p;u	PSFDAILYYYQSGGR-p;u
KINASE-PSP_TrkA/NTRK1	n=17|SHC1_Y317|CTNNB1_Y142|NTRK1_Y490|NTRK1_Y674|NTRK1_Y675|NTRK1_Y751|NTRK1_Y680|SHC3_Y218|NTRK1_Y681|SHC3_Y256|NTRK1_Y670|NTRK1_Y496|NTRK1_Y785|SHC3_Y301|SHC3_Y257|SHC3_Y283|SHC3_Y219	ELFDDPSYVNVQNLD-p;u	AVVNLINYQDDAELA-p;u	HIIENPQYFSDACVH-p;u	RDIYSTDYYRVGGRT-p;u	DIYSTDYYRVGGRTM-p;u	RACPPEVYAIMRGCW-p;u	RDIYSTDYYRVGGRT-p;u	GDGSDHPYYNSIPSK-p;u	DIYSTDYYRVGGRTM-p;u	FAGKEQTYYQGRHLG-p;u	FGMSRDIYSTDYYRV-p;u	HIIENPQYFSDACVH-p;u	LAQAPPVYLDVLG__-p;u	PTGEAPTYVNTQQIP-p;u	AGKEQTYYQGRHLGD-p;u	RQGSSDIYSTPEGKL-p;u	DGSDHPYYNSIPSKM-p;u
KINASE-PSP_TLK1	n=6|RAD9A_S328|NEK1_Y315|HIST1H3A_S10|NEK1_T141|RAD9A_T355|NEK1_S14	VLPSISLSPGPQPPK-p;u	ITKPAAKYGIPLAYK-p;u	TKQTARKSTGGKAPR-p;u	IFLTKDGTVQLGDFG-p;u	EPSTVPGTPPPKKFR-p;u	LQKIGEGSFGKAILV-p;u
KINASE-PSP_TGFBR2	n=15|TGFBR1_T185|TGFBR2_Y424|USP2_S207|TGFBR2_S409|TGFBR1_S189|ENG_S635|TGFBR2_Y336|TGFBR2_S213|USP2_S225|TGFBR1_S187|ENG_S634|TGFBR2_Y259|TGFBR1_S191|TGFBR2_S416|TGFBR1_T186	KDLIYDMTTSGSGSG-p;u	GQVGTARYMAPEVLE-p;u	ENYGRKGSASQVPSQ-p;u	LRLDPTLSVDDLANS-p;u	YDMTTSGSGSGLPLL-p;u	AVAAPASSESSSTNH-p;u	AKGNLQEYLTRHVIS-p;u	TRKLMEFSEHCAIIL-p;u	SRVPEIISPTYRPIG-p;u	LIYDMTTSGSGSGLP-p;u	VAVAAPASSESSSTN-p;u	KGRFAEVYKAKLKQN-p;u	MTTSGSGSGLPLLVQ-p;u	SVDDLANSGQVGTAR-p;u	DLIYDMTTSGSGSGL-p;u
KINASE-PSP_TGFBR1	n=10|TGFBR3_S831|SMAD2_S465|EEF1A1_S300|TP63_S68|ENG_S649|SMAD2_S464|SMAD2_S467|ENG_S646|TP63_S66|OTUB1_S18	SPPASENSSAAHSIG-p;u	SPSVRCSSMS_____-p;u	EMHHEALSEALPGDN-p;u	TFDALSPSPAIPSNT-p;u	HSIGSTQSTPCSTSS-p;u	GSPSVRCSSMS____-p;u	SVRCSSMS_______-p;u	STNHSIGSTQSTPCS-p;u	SSTFDALSPSPAIPS-p;u	QEPLGSDSEGVNCLA-p;u
KINASE-PSP_TEC	n=9|BTK_Y223|ITK_Y180|PTPN18_Y281|PTPN18_Y389|FGF2_Y82|BMX_Y216|TEC_Y206|PTPN18_Y303|PTPN18_Y354	LKKVVALYDYMPMNA-p;u	ETVVIALYDYQTNDP-p;u	AVQTEEQYRFLYHTV-p;u	SAEEAPLYSKVTPRA-p;u	KGVCANRYLAMKEDG-p;u	SSTSLAQYDSNSKKI-p;u	RLERGQEYLILEKND-p;u	LQNASPHYQNIKENC-p;u	GHAMADTYAVVQKRG-p;u
KINASE-PSP_TBK1	n=42|PELI1_T80|SQSTM1_S403|OPTN_S177|RPS6KB1_S447|OPTN_S473|SMCR8_T796|IRF3_T404|IRF3_S386|E2F1_S332|PELI1_T288|IRF7_S477|IRF3_S396|IRF7_S471|SIKE1_S185|AKT1_S473|STAT6_S407|TBK1_S172|IRF7_S472|SMCR8_S402|SIKE1_S198|RPS6KB1_T444|IRF3_S398|IRF5_S293|PELI1_S293|SIKE1_S188|SIKE1_S133|RELA_S536|IRF7_S479|PELI1_S76|IRF3_S402|OPTN_S513|IRF3_S385|PEBP1_S109|IRF3_S175|ESR1_S305|TMEM173_S358|IRF3_S173|SIKE1_S187|SIKE1_S190|IRF5_S158|IRF3_S405|AKT1_T308	DQHSISYTLSRAQTV-p;u	ESLSQMLSMGFSDEG-p;u	SSGSSEDSFVEIRMA-p;u	GSPRTPVSPVKFSPG-p;u	AQMEVYCSDFHAERA-p;u	ASPAGAGTLHALSRY-p;u	NSHPLSLTSDQYKAY-p;u	ARVGGASSLENTVDL-p;u	TDSATIVSPPPSSPP-p;u	QCPVGFNTLAFPSMK-p;u	VSSLDSSSLSLCLSS-p;u	NTVDLHISNSHPLSL-p;u	GTQREGVSSLDSSSL-p;u	KELRELLSISSESLQ-p;u	RPHFPQFSYSASGTA-p;u	PIQLQALSLPLVVIV-p;u	EDDEQFVSLYGTEEY-p;u	TQREGVSSLDSSSLS-p;u	QDRPPSSSLEECPIP-p;u	LQARKENSMDTASQA-p;u	RFIGSPRTPVSPVKF-p;u	VDLHISNSHPLSLTS-p;u	VELFGPISLEQVRFP-p;u	FNTLAFPSMKRKDVV-p;u	RELLSISSESLQARK-p;u	PVLKAHQSHSAEIES-p;u	SGDEDFSSIADMDFS-p;u	SLDSSSLSLCLSSAN-p;u	ISNKDQHSISYTLSR-p;u	ISNSHPLSLTSDQYK-p;u	FEDGGRQSLMEMQSR-p;u	MARVGGASSLENTVD-p;u	VLSDYVGSGPPKGTG-p;u	PQPLRSPSLDNPTPF-p;u	IKRSKKNSLALSLTA-p;u	VPSTSTMSQEPELLI-p;u	PCPQPLRSPSLDNPT-p;u	LRELLSISSESLQAR-p;u	LLSISSESLQARKEN-p;u	QRMLPSLSLTEDVKW-p;u	SHPLSLTSDQYKAYL-p;u	KDGATMKTFCGTPEY-p;u
KINASE-PSP_TAK1/MAP3K7	n=33|POLD2_T33|HDAC7_S155|HDAC4_S246|TUBA1B_T334|PTPN3_S359|MAP2K6_S207|EIF4B_S230|HNRNPA2B1_T176|MAP2K6_T211|TUBB_T166|KSR1_S406|TAB1_S457|FLNA_T1286|RBMX_T216|MAP3K7_T184|TAB1_S452|MAP3K7_S192|TAB1_S456|MAP3K7_T187|TAB1_S453|GAPVD1_T1013|PRKAA2_T172|GAPVD1_S1012|E2F1_S337|HSP90B1_S674|HSP90B1_T669|ATAT1_S237|HDAC5_S259|HSP90B1_T675|RAB1A_T75|MAP3K7_T178|EEF1A1_T261|LDHA_T3	RVPVATYTNSSQPFR-p;u	FPLRKTVSEPNLKLR-p;u	FPLRKTASEPNLKLR-p;u	DVNAAIATIKTKRSI-p;u	PAMRRSLSVEHLETK-p;u	ISGYLVDSVAKTIDA-p;u	KYRDRYDSDRYRDGY-p;u	IVLQKYHTINGHNAE-p;u	LVDSVAKTIDAGCKP-p;u	YPDRIMNTFSVVPSP-p;u	TRLRRTESVPSDINN-p;u	TQSSSSSSDGGLFRS-p;u	SVDARALTQTGGPHV-p;u	PRDDGYSTKDSYSSR-p;u	GTACDIQTHMTNNKG-p;u	STNTHTQSSSSSSDG-p;u	HMTNNKGSAAWMAPE-p;u	HTQSSSSSSDGGLFR-p;u	CDIQTHMTNNKGSAA-p;u	TNTHTQSSSSSSDGG-p;u	LGPDRFSTLTDDPSP-p;u	SDGEFLRTSCGSPNY-p;u	DLGPDRFSTLTDDPS-p;u	IVSPPPSSPPSSLTT-p;u	YQTGKDISTNYYASQ-p;u	MKAQAYQTGKDISTN-p;u	GDIKPYSSSDREFLK-p;u	FPLRKTASEPNLKVR-p;u	QTGKDISTNYYASQK-p;u	AGQERFRTITSSYYR-p;u	LKICDFGTACDIQTH-p;u	YKIGGIGTVPVGRVE-p;u	_____MATLKDQLIY-p;u
KINASE-PSP_Syk/SYK	n=50|SLC4A1_Y904|SHC1_Y317|FCGR2C_Y310|SLC4A1_Y21|SLC4A1_Y8|PLCG1_Y771|BLNK_Y96|PLCG2_Y759|HCLS1_Y378|SHC1_Y239|FCGR2A_Y304|IKZF1_S361|CFTR_Y512|LAT2_Y233|IKZF1_S364|CTTN_Y421|ARHGDIB_Y24|BLNK_Y84|PLCG1_Y783|STAT5A_Y694|LAT2_Y193|CBL_Y700|FCGR2C_Y287|SLC4A1_Y359|SNCA_Y133|SHC1_Y240|LAT2_Y136|SNCA_Y136|DUSP3_Y138|SYK_Y352|SNCA_Y125|BLNK_Y178|FCGR2A_Y281|BTK_Y551|GCSAM_Y128|SYK_Y348|CBL_Y774|DUSP3_Y38|GCSAM_Y107|CBL_Y731|BLNK_Y72|MAPT_Y18|SYK_Y525|RHBG_Y428|LCP2_Y113|SYK_Y526|BLNK_Y189|HCLS1_Y397|PIP5K1B_Y105|LCP2_Y128	EEEGRDEYDEVAMPV-p;u	ELFDDPSYVNVQNLD-p;u	TDDDKNIYLTLPPND-p;u	ENLEQEEYEDPDIPE-p;u	MEELQDDYEDMMEEN-p;u	IGTAEPDYGALYEGR-p;u	EENADDSYEPPPVEQ-p;u	LYDVSRMYVDPSEIN-p;u	EPEPENDYEDVEEMD-p;u	EEPPDHQYYNDFPGK-p;u	TDDDKNIYLTLPPND-p;u	LAEGTPRSNHSAQDS-p;u	NIIFGVSYDEYRYRS-p;u	EEDGEPDYVNGEVAA-p;u	GTPRSNHSAQDSAVE-p;u	RLPSSPVYEDAASFK-p;u	ELDSKLNYKPPPQKS-p;u	EHSDSEMYVMPAEEN-p;u	EGRNPGFYVEANPMP-p;u	LAKAVDGYVKPQIKQ-p;u	EDEESEDYQNSASIH-p;u	EGEEDTEYMTPSSRP-p;u	PEETNNDYETADGGY-p;u	AKPDSSFYKGLDLNG-p;u	EMPSEEGYQDYEPEA-p;u	EPPDHQYYNDFPGKE-p;u	EDDDANSYENVLICK-p;u	SEEGYQDYEPEA___-p;u	SPTLVIAYLMMRQKM-p;u	TEVYESPYADPEEIR-p;u	VDPDNEAYEMPSEEG-p;u	LLEDEADYVVPVEDN-p;u	LEETNNDYETADGGY-p;u	RYVLDDEYTSSVGSK-p;u	LGGTETEYSLLHMPS-p;u	LPMDTEVYESPYADP-p;u	SENEDDGYDVPKPPV-p;u	NEVTPRIYVGNASVA-p;u	GNSAEEYYENVPCKA-p;u	QQIDSCTYEAMYNIQ-p;u	SDDFDSDYENPDEHS-p;u	MEDHAGTYGLGDRKD-p;u	ALRADENYYKAQTHG-p;u	DPPDSQHYEDQVHWQ-p;u	SSFEEDDYESPNDDQ-p;u	LRADENYYKAQTHGK-p;u	VEDNDENYIHPTESS-p;u	EDEPEGDYEEVLEPE-p;u	FGIKPDDYLYSICSE-p;u	DGEDDGDYESPNEEE-p;u
KINASE-PSP_STLK3/STK39	n=19|SLC12A1_T105|SLC4A4_S65|SLC12A2_T207|SLC12A2_T203|SLC12A5_T6|SLC12A7_T973|SLC12A6_T1048|SLC12A1_T95|SLC12A6_S96|SLC12A1_T100|SLC12A4_T983|SLC12A3_T60|SLC12A5_T1032|SLC12A3_T46|SLC12A3_T55|SLC12A6_T160|SLC12A2_T212|SLC12A4_T5|SLC12A7_T980	LQTFGHNTMDAVPKI-p;u	ERISENYSDKSDIEN-p;u	YYDTHTNTYYLRTFG-p;u	HQHYYYDTHTNTYYL-p;u	__MSRRFTVTSLPPA-p;u	ARTQAPPTPDKVQMT-p;u	YQEKVHMTWTKDKYM-p;u	AYDSHTNTYYLQTFG-p;u	IEDLSQNSITGEHSQ-p;u	TNTYYLQTFGHNTMD-p;u	GADKIQMTWTRDKYM-p;u	MRTFGYNTIDVVPTY-p;u	EKVHLTWTKDKSVAE-p;u	SSHPSHLTHSSTFCM-p;u	SSTFCMRTFGYNTID-p;u	MANYTNLTQGAKEHE-p;u	TNTYYLRTFGHNTMD-p;u	___MPHFTVVPVDGP-p;u	TPDKVQMTWTREKLI-p;u
KINASE-PSP_SRPK1	n=19|SRPK1_S309|SRSF1_S219|RBM4_S309|SRPK1_S33|SRSF1_S225|SRSF1_S209|SRSF1_S223|SRSF1_S215|RBM8A_S168|SRSF1_S211|SRSF1_S213|SRSF1_S207|SRSF1_S221|SRSF1_S217|SRSF1_S227|SRPK1_T326|SRSF1_S205|SRPK1_S587|RBM8A_S166	RPNKQEESESPVERP-p;u	RSRSRSRSNSRSRSY-p;u	SYYGRDRSPLRRATA-p;u	SETQHRGSAPHSESD-p;u	RSNSRSRSYSPRRSR-p;u	YGRSRSRSRSRSRSR-p;u	RSRSNSRSRSYSPRR-p;u	RSRSRSRSRSRSNSR-p;u	GGRRRSRSPDRRRR_-p;u	RSRSRSRSRSRSRSR-p;u	RSRSRSRSRSRSRSN-p;u	PSYGRSRSRSRSRSR-p;u	RSRSRSNSRSRSYSP-p;u	RSRSRSRSRSNSRSR-p;u	NSRSRSYSPRRSRGS-p;u	ENPPNKMTQEKLEES-p;u	RSPSYGRSRSRSRSR-p;u	LIVAGKYSKEFFTKK-p;u	RRGGRRRSRSPDRRR-p;u
KINASE-PSP_Src/SRC	n=423|CASP8_Y397|PTEN_Y155|GJA1_Y265|SPTAN1_Y1073|PTEN_Y377|GAPDH_Y42|FLT4_Y830|HRAS_Y96|THRAP3_Y344|GSN_Y465|CDCP1_Y734|HNF4A_Y288|GRK2_Y13|SHC1_Y194|GRIN2A_Y1325|STAT3_Y68|CDCP1_Y743|KIF11_Y211|ATG9A_Y8|GTF2I_Y248|TRPV1_Y200|PLCG2_Y753|BDKRB2_Y347|CDH2_Y884|WNK4_Y1164|CAV1_Y14|CHKA_Y197|MUC1_Y1229|SHC1_Y427|GAB1_Y242|AKAP8_Y53|CHN2_Y21|CCR7_Y155|KHSRP_Y583|HNRNPK_Y234|ITGB7_Y758|SFPQ_Y691|HNRNPK_Y458|AURKA_Y148|DVL2_Y18|EZR_Y478|GTF2I_Y249|PRKD1_Y95|GTF2I_Y248|LPP_Y244|HLA-A_Y344|RGS16_Y177|SH3GLB1_Y80|ZC3H4_Y247|PAG1_Y317|DDR2_Y736|AFAP1_Y453|GRB10_Y67|SF3B2_Y379|BCLAF1_Y80|PDPK1_Y376|TRIP6_Y55|FHOD1_Y99|EGFR_Y1016|SHC1_Y272|UGT2B7_Y438|FLOT1_Y149|G6PD_Y507|MAPRE1_Y247|SRC_Y530|CDH5_Y731|ELMO1_Y720|AKAP8_Y51|GLRB_Y435|GRIK2_Y590|L1CAM_Y1176|HRAS_Y64|PTPN6_Y564|PLCG2_Y759|RPS6KA3_Y529|PTK2_Y925|CDC25A_Y59|ANXA2_Y24|USP2_S207|CD46_Y354|RACK1_Y228|NOS2_Y1055|SDCBP_Y4|CBLC_Y341|TLR3_Y759|ITGB7_Y753|GSN_Y409|BCLAF1_Y408|PTEN_Y174|SFPQ_Y597|TFG_Y33|RPS6KA3_Y580|PROM1_Y852|MYH9_Y158|GTF2I_Y611|PRKD2_Y87|PELP1_Y920|SRRT_Y92|RMDN3_Y176|PTK2_Y397|CDH2_Y820|EGFR_Y869|HK1_Y732|EGFR_Y727|HNRNPK_Y380|CTTN_Y486|SPTAN1_Y1176|STAP2_Y250|FCRL3_Y722|GSN_Y603|HNRNPK_Y230|FHL1_Y272|AFAP1_Y94|PTK2_Y861|CTNNB1_Y333|VIL1_Y81|FCRL3_Y662|EGFR_Y764|PLSCR1_Y69|HLA-B_Y344|THRAP3_Y107|HCN4_Y531|CDH2_Y886|PLD2_Y511|ANXA1_Y21|BCLAF1_Y81|RRAS_Y66|SLC11A1_Y15|CASP8_Y380|KCNJ1_Y337|SDC4_Y180|NRAS_Y32|NCKIPSD_Y227|SDCBP_Y46|TNS3_Y1206|FBXO5_Y142|RPS6KA3_Y470|HSP90AB1_Y301|NDFIP2_Y167|WBP2_Y231|USP2_S225|STAP2_Y322|BDKRB2_Y177|TFG_Y247|CTTN_Y470|AKAP8_Y152|SHC1_Y195|ARAF_Y302|PTK2_Y441|RBM10_Y905|CAV2_Y19|TRIP10_Y471|GUCY1B3_Y192|KIF11_Y231|BCLAF1_Y150|CDC42_Y64|SH3GL1_Y315|ARHGDIB_Y24|ARHGDIA_Y27|FHIT_Y114|NELFCD_Y6|ATG9A_Y15|CNN3_Y10|CDH5_Y685|EWSR1_Y278|AKAP8_Y150|GRIN2A_Y1184|FCRL3_Y692|GSN_Y86|FXN_Y118|SHC1_Y350|G6PD_Y428|BCAR1_Y128|PRKCD_Y313|PTK2_Y577|STAT5A_Y694|CDKN1B_Y89|EGFR_Y944|BCLAF1_Y93|PFN1_Y129|SRRT_Y798|FERMT2_Y193|PRKCD_Y334|FUBP1_Y268|CASP9_Y251|MPZL1_Y263|GRIN2A_Y1423|EGFR_Y1125|RBM10_Y434|HNRNPK_Y236|THRAP3_Y68|PBK_Y74|ARHGDIB_Y153|CD93_Y644|DVL2_Y463|PTPN6_Y536|ITGB3_Y773|ZC3H4_Y1218|PLEKHG2_Y489|SYNJ2_Y490|RPS6KB2_Y45|STAT5B_Y699|RAPGEF1_Y504|AP2B1_Y737|RBM10_Y16|RAC1_Y64|RGS16_Y168|VIL1_Y256|GRK2_Y92|WBP2_Y192|RAF1_Y340|PTEN_Y315|VAMP7_Y45|PTPRJ_Y1320|PTK2_Y1007|PTK2_Y194|PTEN_Y46|MEGF10_Y1030|CDH5_Y658|CTNNB1_Y654|CCDC88C_Y2025|DVL2_Y275|NDUFV2_Y193|HK2_Y686|ARHGDIA_Y156|CACNA1C_Y2217|AKAP8_Y80|PTPRJ_Y1311|DGKA_Y335|CCDC88C_Y2023|CTTN_Y334|PLSCR1_Y74|CDH2_Y860|KHSRP_Y317|FLOT1_Y56|MDM2_Y281|PRKD1_Y502|GAB1_Y373|ESR1_Y537|CHRNA7_Y386|SDC1_Y286|ZC3H4_Y158|VAV3_Y173|FLT4_Y1063|RET_Y905|SHC3_Y218|AKAP8_Y154|SF3B2_Y592|THRAP3_Y118|SHC1_Y349|CFL1_Y68|AFAP1_Y451|ELMO1_Y724|RPS6KA3_Y644|EMD_Y74|CHRNA7_Y442|ATP1A1_Y149|PBK_Y272|TGFBR2_Y284|TNS3_Y1173|FLT4_Y833|HNRNPK_Y225|CDH2_Y852|VIL1_Y60|GRK2_Y86|NOXA1_Y110|CDKN1B_Y88|GRIN2A_Y1267|HIPK2_Y361|PTTG1IP_Y174|AFAP1_Y93|SDHA_Y215|TERT_Y707|AKAP8_Y539|SHC3_Y256|GIT1_Y321|EGFR_Y915|FLT4_Y1333|DDR2_Y471|PTEN_Y240|NOS2_Y151|SPRY2_Y55|RPS6KA3_Y483|MYLK_Y464|PPP2CA_Y307|MPZL1_Y241|RAF1_Y341|SNCA_Y125|CORO7_Y758|PTK2_Y898|PTK2B_Y402|DVL2_Y27|PTPRA_Y789|AR_Y535|FHL1_Y149|AGTR1_Y319|LPP_Y301|GSN_Y651|TFRC_Y20|PIP5K1C_Y649|BCLAF1_Y284|CDKN1B_Y74|SRRT_Y836|PTEN_Y68|SDC2_Y179|WASF1_Y125|LPP_Y300|FLT4_Y853|CDC25A_Y486|PTK2_Y576|CD93_Y628|KCNA3_Y499|SH3PXD2B_Y508|MYLK_Y471|EMD_Y59|WNK4_Y1113|HNF4A_Y286|CHKA_Y333|CDK1_Y15|ARAF_Y301|SRC_Y338|GAB1_Y317|LDHA_Y10|STAT3_Y705|CBL_Y774|TNS3_Y1256|IKBKB_Y188|PTK2_Y407|FUBP1_Y625|MDM2_Y302|LRP1_Y4473|OCLN_Y398|CNN2_Y12|CBL_Y731|CNKSR1_Y26|FER_Y714|EGFR_Y1110|CLTC_Y1477|WWOX_Y33|GRIN1_Y837|FLT4_Y1337|IKBKB_Y199|CNKSR1_Y665|RPS6KA3_Y488|FUS_Y526|RACK1_Y246|HNF4A_Y23|SRC_Y419|DVL2_Y295|CORO7_Y288|THRB_Y406|WNK4_Y1115|STAT3_Y45|NDFIP2_Y171|RHBG_Y428|VIL1_Y64|RHOU_Y254|PRKD1_Y463|DDR2_Y741|G3BP1_Y133|SHC3_Y301|EZR_Y146|CDK4_Y17|PROM1_Y828|CDCP1_Y762|RAB34_Y247|HRAS_Y32|KDR_Y1175|HNRNPK_Y72|FUBP1_Y58|AFAP1_Y125|NCKIPSD_Y161|SHC3_Y257|BMX_Y566|ABL1_Y488|JUP_Y644|KHSRP_Y688|ATXN2L_Y744|RPS6KA3_Y707|AKAP8_Y146|ARHGAP5_Y1109|AKAP8_Y170|PXN_Y88|SHC3_Y283|LRP1_Y4507|XRCC6_Y530|CCDC88A_Y1799|STAP2_Y22|SHC3_Y219|CNKSR1_Y519|VIL1_Y46|FIP1L1_Y110|PDHA1_Y289|KRT19_Y391|OCLN_Y402|ITGB3_Y785|KCNB1_Y128|PTK2_Y742|NPHP1_Y721|DAPP1_Y139|CYP19A1_Y361|GAB1_Y627|PDPK1_Y373|PKD1_Y4237|KCNA3_Y187|PRKD1_Y432|KCND3_Y108|MAPT_Y18|DLG4_Y523|GAB1_Y259|EMD_Y95|STAT1_Y701|AKAP8_Y311|KIF11_Y125|ARHGEF4_Y94|AKAP8_Y436|DDR2_Y740|MMP14_Y573|HCRTR1_Y358|FCRL3_Y650|SLC25A4_Y195|SRRT_Y175|IKBKG_Y374	TDSEEQPYLEMDLSS-p;u	AQEALDFYGEVRTRD-p;u	KDCGSQKYAYFNGCS-p;u	MKQVEELYHSLLELG-p;u	SDNEPDHYRYSDTTD-p;u	DPFIDLNYMVYMFQY-p;u	PLEEQCEYLSYDASQ-p;u	SFEDIHQYREQIKRV-p;u	AASGGAAYTKRYLEE-p;u	VPVDPATYGQFYGGD-p;u	KDNDSHVYAVIEDTM-p;u	IDDNEYAYLKAIIFF-p;u	AVLADVSYLMAMEKS-p;u	EEPPDHQYYNDFPGK-p;u	RLLEGNFYGSLFSVP-p;u	LGEIDQQYSRFLQES-p;u	VIEDTMVYGHLLQDS-p;u	VHNKDEVYQILEKGA-p;u	MAQFDTEYQRLEASY-p;u	EESEDPDYYQYNIQG-p;u	ASYTDSYYKGQTALH-p;u	ERDINSLYDVSRMYV-p;u	RKKSWEVYQGVCQKG-p;u	SSGGEQDYDYLNDWG-p;u	KKEIEDLYSRLGKQP-p;u	VDSEGHLYTVPIREQ-p;u	RSLGPKLYGIFPQGR-p;u	SSTDRSPYEKVSAGN-p;u	ELFDDPSYVNVQNLD-p;u	FFQQQMIYDSPPSRA-p;u	TTGATYSYGPASWEA-p;u	VSSDAEEYQPPIWKS-p;u	LCISIDRYVAIVQAV-p;u	WAAYYSHYYQQPPGP-p;u	PNFYDETYDYGGFTM-p;u	EIYDRREYSRFEKEQ-p;u	GPGTPAGYGRGREEY-p;u	LQNSVKQYSGKFF__-p;u	KGKFGNVYLAREKQS-p;u	VGETKVIYHLDEEET-p;u	PPPPPPVYEPVSYHV-p;u	ESEDPDYYQYNIQAG-p;u	KFPECGFYGMYDKIL-p;u	EESEDPDYYQYNIQA-p;u	APSSGQIYGSGPQGY-p;u	SDRKGGSYSQAASSD-p;u	RFLKSPAYRDLAAQA-p;u	ARIEEFVYEKLDRKA-p;u	SRGRGRGYRGRGSRG-p;u	EEEISAMYSSVNKPG-p;u	FGMSRNLYSGDYYRI-p;u	PEALHYDYIDVEMSA-p;u	NASLESLYSACSMQS-p;u	VTEEPEIYEPNFIFF-p;u	YRGRGRGYYQGGGGR-p;u	DEDCYGNYDNLLSQF-p;u	PLPSEQCYQAPGGPE-p;u	REMLEGFYEEISKGR-p;u	DVVDADEYLIPQQGF-p;u	ELFDDPSYVNVQNLD-p;u	RVINDPSYKENVMKL-p;u	MGISVVSYTLKDIHD-p;u	GFQYEGTYKWVNPHK-p;u	QRIVDILYATDEGFV-p;u	FTSTEPQYQPGENL_-p;u	PYDTLHIYGYEGSES-p;u	IPKEPSNYDFVYDCN-p;u	SVTTGATYSYGPASW-p;u	RDFELSNYDCYGKPI-p;u	RFSPYEWYNPHPCNP-p;u	KDETFGEYRSLESDN-p;u	DTAGQEEYSAMRDQY-p;u	SKHKEDVYENLHTKN-p;u	LYDVSRMYVDPSEIN-p;u	TITKTVEYLHAQGVV-p;u	DRSNDKVYENVTGLV-p;u	LQGLGSDYEQPLEVK-p;u	HSTPPSAYGSVKAYT-p;u	ENYGRKGSASQVPSQ-p;u	KADGGAEYATYQTKS-p;u	LNEGKHLYTLDGGDI-p;u	LPGKPKVYVQDILRQ-p;u	____MSLYPSLEDLK-p;u	SEEQLQLYWAMDSTF-p;u	EQFEYAAYIIHAYKD-p;u	YRLSVEIYDRREYSR-p;u	TDGLGLSYLSSHIAN-p;u	DTEETEDYRQFRKSV-p;u	TIPSQRRYVYYYSYL-p;u	RRQREESYSRMGYMD-p;u	IHNEDITYDELVLMM-p;u	GLLMTPCYTANFVAP-p;u	GYHKDHVYGIHNPVM-p;u	YAITDTAYRSMMQDR-p;u	KPELVISYLPPGMAS-p;u	KFPECGFYGLYDKIL-p;u	EEEDEEEYFEEEEEE-p;u	DEHSSDPYHSGYEMP-p;u	DAESEGGYTTANAES-p;u	SVSETDDYAEIIDEE-p;u	PIHAEPQYPVRSAAP-p;u	LGAEEKEYHAEGGKV-p;u	YDRLVDEYSLNAGKQ-p;u	SGAFGTVYKGLWIPE-p;u	YAGGRGSYGDLGGPI-p;u	YPAEDSTYDEYENDL-p;u	AVQQQEVYGMMPRDE-p;u	PFLLDEDYEKVLGYV-p;u	EEDDEENYENVPRVL-p;u	LKTPSAAYLWVGTGA-p;u	QPYDPNFYDETYDYG-p;u	VFHQEQVYCPDCAKK-p;u	SSLPEGYYEEAVPLS-p;u	PIGNQHIYQPVGKPD-p;u	NIMRTYTYEKLLWTT-p;u	EQGAAAIYTTQMDDF-p;u	PGDSNPIYSQIWSIQ-p;u	KEILDEAYVMASVDN-p;u	PVPNQPVYNQPVYNQ-p;u	SGGKGGSYSQAACSD-p;u	NRGGYGNYRSNWQNY-p;u	RRQYQEKYKQVEQYM-p;u	GGEQDYDYLNDWGPR-p;u	FFWLGKDYSNLITKD-p;u	IENEEQEYVQTVKSS-p;u	RGRGRGYYQGGGGRY-p;u	DPTIEDSYTKICSVD-p;u	QRLSGSSYGSISSPT-p;u	TDSEEQPYLEMDLSS-p;u	SKTKEGKYRVDFHNF-p;u	KKKDEGSYDLGKKPI-p;u	QNHFVDEYDPTIEDS-p;u	STSLDTLYTSSSPSE-p;u	IPHDGNLYPRLYPEL-p;u	SHSFRGAYGLAMKVA-p;u	ALETSRLYEDSGYSS-p;u	EIEILLRYGQHPNII-p;u	DDITQEEYGEFYKSL-p;u	TTSDTEVYGEFYPVP-p;u	AEAAASAYYNPGNPH-p;u	SRVPEIISPTYRPIG-p;u	GDGPAVDYENQDVAS-p;u	GVRWAKLYSLVIWGC-p;u	EGQMYQQYQQQAGYG-p;u	AYATEAVYESAEAPG-p;u	PYRPSYSYDYEFDLG-p;u	EPPDHQYYNDFPGKE-p;u	GYRDSGYYWEVPPSE-p;u	GDVHQGIYMSPENPA-p;u	LGARGSSYGVTSTES-p;u	LFMDDDSYSHHSGLE-p;u	ESQDTPIYTEFDEDF-p;u	ESKEEDFYEDLDRFE-p;u	AATLMNAYSSRSHSV-p;u	SSRSSSPYSKSPVSK-p;u	DTAGQEDYDRLRPLS-p;u	QPSCKALYDFEPEND-p;u	ELDSKLNYKPPPQKS-p;u	EDEHSVNYKPPAQKS-p;u	FHRNDSIYEELQKHD-p;u	__MDEDYYGSAAEWG-p;u	YQRLEASYSDSPPGE-p;u	HFNKGPSYGLSAEVK-p;u	LDARPSLYAQVQKPP-p;u	HPSSMGVYGQESGGF-p;u	HNPYRPSYSYDYEFD-p;u	GLSNNDQYKLYSKHF-p;u	HEELTVLYSELKKTH-p;u	VPVPTNLYGDFFTGD-p;u	EDLADKPYTFEDYDV-p;u	EPPDHQYYNDFPGKE-p;u	DLTYGNRYKNVKLPD-p;u	SKAQQGLYQVPGPSP-p;u	SSEPVGIYQGFEKKT-p;u	YMEDSTYYKASKGKL-p;u	LAKAVDGYVKPQIKQ-p;u	GSLPEFYYRPPRPPK-p;u	PICTIDVYMIMVKCW-p;u	GRYHRGGYRPVWNRR-p;u	GLINKKCYEMASHLR-p;u	TPQGLMPYGQPRPPI-p;u	SKTMTPTYDAHDGSP-p;u	MQDNSGTYGKIWEGS-p;u	FREVRNEYGSRIGGN-p;u	LQFPGAVYGTDGCPV-p;u	NKSESVVYADIRKN_-p;u	SRGHNDVYISEHVMP-p;u	APSRDPHYQDPHSTA-p;u	SEEPPVDYSYYQQDE-p;u	FYDETYDYGGFTMMF-p;u	ERNHPRVYQNRDFRG-p;u	NPICNDHYRSVYQKR-p;u	YGPRPEEYEFLTPVE-p;u	SRAMENQYSPTPGTD-p;u	SDVVDWLYHHVEGFP-p;u	QKGQESEYGNITYPP-p;u	DTANNPLYKEATSTF-p;u	PTDRYNSYNRPRPKA-p;u	SEPVKDPYVMFPQNA-p;u	LLLVGDVYGEEVADK-p;u	GLEPVGHYEEVELTE-p;u	TAKAVDGYVKPQIKQ-p;u	APIPSVPYAPFAAIL-p;u	THRQGHIYMEMNFTN-p;u	RGDRTGRYGATDRSQ-p;u	DTAGQEDYDRLRPLS-p;u	TLMEKDSYPRFLKSP-p;u	LKAALKLYHVSDSEG-p;u	FYEEIKKYEKLETEE-p;u	MMDGAMGYVQPPPPP-p;u	RGQRDSSYYWEIEAS-p;u	RADNDKEYLVLTLTK-p;u	SENNKLTYSHGNYLF-p;u	NTTAMTIYENLAPVT-p;u	KMKLAQQYVMTSLQQ-p;u	ALEKKSNYEVLEKDV-p;u	AERLEGVYRNNIDDV-p;u	LSSSENPYATIKDPP-p;u	GEMDTTSYDVSVLNS-p;u	RNEGVATYAAAVLFR-p;u	PQTVWYEYGCV____-p;u	VTLNMEKYNFLGISI-p;u	VQINDNYYEDLTAKD-p;u	GTGSNACYMEEMRNV-p;u	YGPRAEEYEFLTPVE-p;u	ELQDSRVYVSSL___-p;u	PAMHMASYGPEPCTD-p;u	DSKVDLIYQNTTAMT-p;u	ILPPSSIYPSVLASG-p;u	GDPQTVWYEYGCV__-p;u	VTQVSSAYQKTVPVE-p;u	PVYNQPVYNQPVGAA-p;u	DSLLVFDYEGSGSTA-p;u	GFGDRNEYGSRIGGG-p;u	NVKSEKVYTRHGVPI-p;u	EVYQVTVYQAGESDT-p;u	TTANVVYYVGENVVN-p;u	ASDTDSSYCIPTAGM-p;u	CKNVVPLYDLLLEML-p;u	ASNGNLLYIGFRGLD-p;u	KKKDEGSYSLEEPKQ-p;u	GHRKYREYSPPYAPS-p;u	EDEGGEVYEDLMKAE-p;u	FGLARDIYKDPDYVR-p;u	DVYEEDSYVKRSQGR-p;u	GDGSDHPYYNSIPSK-p;u	RPSYSYDYEFDLGSD-p;u	TIHGDLYYEGKEFET-p;u	WQNYRQAYSPRRGRS-p;u	EEPPDHQYYNDFPGK-p;u	GQTVDDPYATFVKML-p;u	TDPEALHYDYIDVEM-p;u	PSNYDFVYDCN____-p;u	KFSLSGGYWNSVSDT-p;u	TRGDADMYDLPKKED-p;u	KILEEVRYIANRFRC-p;u	ITGCFSYYQEAKSSK-p;u	DFDDEAYYAALGTRP-p;u	KIFPYEEYASWKTEK-p;u	QDTSKFWYKADISRE-p;u	EQCEYLSYDASQWEF-p;u	IKGRAQPYDPNFYDE-p;u	NDPTAPPYDSLLVFD-p;u	KTASSLSYDIHYWIG-p;u	ARPLVEFYEEIKKYE-p;u	RGHAAIDYTQLGLRF-p;u	KGSLPEFYYRPPRPP-p;u	PATGEQVYQQDWAQN-p;u	SKAVCSTYLQSRYYR-p;u	LFKEENPYARFENN_-p;u	TSSLPEGYYEEAVPL-p;u	SLRYDTSYFVEYFAL-p;u	QDPPPELYFVKVDVT-p;u	IVKMLEKYLKGEDPF-p;u	FAGKEQTYYQGRHLG-p;u	FLPVNPEYSATRNQG-p;u	MTFGSKPYDGIPASE-p;u	ARGGQVFYNSEYGEL-p;u	EQGSNSTYDRIFPLR-p;u	RREDKFMYFEFPQPL-p;u	IEFVNQYYGSFKEAK-p;u	AIRNTNEYTEGPTVV-p;u	IITLKDVYDDGKYVY-p;u	QEGSIEVYEDAGSHY-p;u	VTRRTPDYFL_____-p;u	SHQGPVIYAQLDHSG-p;u	GQRDSSYYWEIEASE-p;u	VDPDNEAYEMPSEEG-p;u	GDTRVFLYELLPESP-p;u	LSSPADSYNEGVKLQ-p;u	CSIESDIYAEIPDET-p;u	LDEEETPYLVKIPVP-p;u	YIDAFSDYANFK___-p;u	MDSYSGPYGDMRLET-p;u	FPKGEDFYCVTCHET-p;u	YFLQLLKYIPPKAKS-p;u	GRYYEGYYAAGPGYG-p;u	ALGGKAAYRTSPRLK-p;u	FGGEPLSYTRFSLAR-p;u	TDERSWVYSPLHYSA-p;u	VGNGSSRYSPSQNSP-p;u	HKPLEGKYEWQEVEK-p;u	YGAGRGNYDAFRGQG-p;u	HKNHYKIYNLCAERH-p;u	RKKDEGSYDLGERKP-p;u	PIPLQETYDVCEQPP-p;u	QGRYYEGYYAAGPGY-p;u	HLGRVLGYGAFGKVV-p;u	SYCEPPSYRPMHHED-p;u	RYMEDSTYYKASKGK-p;u	PQNAADSYSWVPERA-p;u	EGEEQSQYMHVGSCQ-p;u	DMSASAGYEEISDPD-p;u	YEDAGSHYLCLLKAR-p;u	SSSAASSYSFSDLNS-p;u	PSPVWMNYSYSSLCL-p;u	LQIDDNEYAYLKAII-p;u	LMLIDFEYSSYNYRG-p;u	EKIGEGTYGVVYKGR-p;u	LGYRDSGYYWEVPPS-p;u	VVSEEPIYIVTEYMS-p;u	PPTPGNTYQIPRTFP-p;u	TLKDQLIYNLLKEEQ-p;u	DPGSAAPYLKTKFIC-p;u	SENEDDGYDVPKPPV-p;u	KGCSNEPYFGSLTAL-p;u	SFVGTLQYLAPELLE-p;u	IIDEEDTYTMPSTRD-p;u	YYRQQAAYYAQTSPQ-p;u	PEISLADYWKCTSCN-p;u	VEIGNPTYKMYEGGE-p;u	KRTEQDHYETDYTTG-p;u	QFNKGPSYGLSAEVK-p;u	QQIDSCTYEAMYNIQ-p;u	LDDSLQDYPFEDWQL-p;u	RQEDGGVYSSSGLKQ-p;u	GSVQNPVYHNQPLNP-p;u	LFITEEDYQALRTSI-p;u	TTKDGWVYYANHTEE-p;u	LIFIEIAYKRHKDAR-p;u	QVFYNSEYGELSEPS-p;u	ELLEQQKYTVTVDYW-p;u	KEQNRELYSEGLGAW-p;u	DVYDDGKYVYVVTEL-p;u	QDRRERPY_______-p;u	LCFSPNRYWLCAATG-p;u	SAALDPAYTTLEFEN-p;u	RLIEDNEYTARQGAK-p;u	ERGDGGIYIGSIMKG-p;u	GERQLYCYEVVPQQP-p;u	FLLAFEHYINYRKHH-p;u	PVWMNYSYSSLCLSS-p;u	IESQDWAYAASKESH-p;u	TEVYGEFYPVPPPYS-p;u	DPPDSQHYEDQVHWQ-p;u	SLSYDIHYWIGQDSS-p;u	SKSWWKKYCCFV___-p;u	NDTGSRYYKEIPLSE-p;u	NLYSGDYYRIQGRAV-p;u	VHNDIFRYQDEVFGG-p;u	PTGEAPTYVNTQQIP-p;u	KEVHKSGYLSSERLI-p;u	AEIGVGAYGTVYKAR-p;u	RMDSEDVYDDVETIP-p;u	LQPEVDTYRPFQGTM-p;u	NSDDSNLYLTASKKK-p;u	QNHFVDEYDPTIEDS-p;u	AQQDGKDYIVLPISE-p;u	IKALRTDYNASVSVP-p;u	TSLNSNDYGYGGQKR-p;u	MSSSYESYDEEEEDG-p;u	LGADGGLYQIPLPSS-p;u	AGKEQTYYQGRHLGD-p;u	RYVLDDQYVSSVGTK-p;u	EGCPEKVYELMRACW-p;u	RNEGTATYAAAVLFR-p;u	YYRQQAAYYGQTPGP-p;u	VPGQQGKYRGAKGSL-p;u	KGAMAATYSALNRNQ-p;u	CLPEHNPYRPSYSYD-p;u	KGYSDEIYVVPDDSQ-p;u	NGSFGGQYSECRDPA-p;u	PQSSSPVYGSSAKTS-p;u	RQGSSDIYSTPEGKL-p;u	TNFTNPVYATLYMGG-p;u	DEFKELVYPPDYNPE-p;u	QSKDSNPYATLPRAS-p;u	GVLPSHYYESFLEKK-p;u	DGSDHPYYNSIPSKM-p;u	PPREEDCYSETEAED-p;u	SFFDGDCYIILAIHK-p;u	IKTGAPQYGSYGTAP-p;u	MELQTYRYHGHSMSD-p;u	LEGQEDHYNNLSASK-p;u	QDHYETDYTTGGESC-p;u	STFTNITYRGT____-p;u	YWGIDEIYLESCCQA-p;u	HMVQTNHYQVSGYPG-p;u	FDLSEQTYDFLGEMR-p;u	KVEEPSIYESVRVHT-p;u	KVMENFIYESMRYQP-p;u	KGDKQVEYLDLDLDS-p;u	SEDDEDCYGNYDNLL-p;u	NQATEDVYQLEQQLH-p;u	FSEEIRFYQLGEEAM-p;u	KEGWMVHYTSKDTLR-p;u	GKLHYPRYECISAYD-p;u	MEDHAGTYGLGDRKD-p;u	REDSVLSYETVTQME-p;u	ASVDSSLYNLPRSYS-p;u	KGYNDDYYEESYFTT-p;u	DGPKGTGYIKTELIS-p;u	KRKQFQLYEEPDTKL-p;u	ERSPNEEYTWEEDPL-p;u	VGSEEDLYDDLHSSS-p;u	TVEFLQEYIVNRNKK-p;u	RNLYSGDYYRIQGRA-p;u	GTPRRLLYCQRSLLD-p;u	SAANPIIYNFLSGKF-p;u	PMELEPMYSNVNPGD-p;u	RAAYFGVYDTAKGML-p;u	AVKRYNDYKLDFRRQ-p;u	PLPPAPAYLSSPLAL-p;u
KINASE-PSP_smMLCK/MYLK	n=5|MYL12B_S20|MYL2_S15|MYL9_T19|MYL9_S20|MYL12B_T19	KRPQRATSNVFAMFD-p;u	KRAGGANSNVFSMFE-p;u	KKRPQRATSNVFAMF-p;u	KRPQRATSNVFAMFD-p;u	KKRPQRATSNVFAMF-p;u
KINASE-PSP_SMG1	n=6|UPF1_T28|UPF1_S1089|UPF1_S1127|UPF1_S1107|UPF1_S1084|TP53_S15	AELLGADTQGSEFEF-p;u	GLSQPELSQDSYLGD-p;u	HGGVTGLSQY_____-p;u	SQIDVALSQDSTYQG-p;u	QMSQPGLSQPELSQD-p;u	PSVEPPLSQETFSDL-p;u
KINASE-PSP_SGK3	n=5|ITCH_S450|FLII_S436|FLII_T818|GSK3B_S9|ITCH_T385	GWEKRTDSNGRVYFV-p;u	RLRRRKDSAQDDQAK-p;u	LHRPRHATVSRSLEG-p;u	SGRPRTTSFAESCKP-p;u	DHFTRTTTWQRPTLE-p;u
KINASE-PSP_SGK1	n=34|APBB1_S610|NDRG1_T346|NEDD4L_S342|NDRG1_T356|NDRG2_T348|NDRG2_T330|CREB1_S133|NEDD4L_T367|NDRG2_S332|MAPT_S214|NCSTN_S437|NDRG2_S346|CDKN1B_T157|CDKN1B_T198|CARHSP1_S52|WNK1_T60|MKNK1_S353|SLC2A4_S274|NDRG1_S330|FOXO3_S315|NEDD4L_S448|MAPK1_S29|WNK4_S1201|PIKFYVE_S318|RICTOR_T1135|MAP2K4_S80|WNK4_S1190|IKBKB_S181|NDRG1_T366|NDRG1_T328|HTT_S419|FBXW7_S227|NFKBIA_S32|WNK4_S1217	ECRVRFLSFLAVGRD-p;u	GTRSRSHTSEGTRSR-p;u	SSRLRSCSVTDAVAE-p;u	GTRSRSHTSEGTRSR-p;u	GNRSRSRTLSQSSES-p;u	TRLSRSRTASLTSAA-p;u	EILSRRPSYRKILND-p;u	AGRARSSTVTGGEEP-p;u	LSRSRTASLTSAASV-p;u	GSRSRTPSLPTPPTR-p;u	FLRARNISGVVLADH-p;u	VDGNRSRSRTLSQSS-p;u	GIRKRPATDDSSTQN-p;u	PGLRRRQT_______-p;u	TRRTRTFSATVRASQ-p;u	EYRRRRHTMDKDSRG-p;u	QVLQRNSSTMDLTLF-p;u	LERERPLSLLQLLGS-p;u	LMRSRTASGSSVTSL-p;u	DFRSRTNSNASTVSG-p;u	IRRPRSLSSPTVTLS-p;u	GPRYTNLSYIGEGAY-p;u	FPTSRRNSLQRSEPP-p;u	LSLDRSGSPMVPSYE-p;u	NRRIRTLTEPSVDFN-p;u	IERLRTHSIESSGKL-p;u	SSRQRRLSKGSFPTS-p;u	DQGSLCTSFVGTLQY-p;u	GTRSRSHTSEGAHLD-p;u	TRLMRSRTASGSSVT-p;u	GGRSRSGSIVELIAG-p;u	QQRRRITSVQPPTGL-p;u	LLDDRHDSGLDSMKD-p;u	PGIMRRNSLSGSSTG-p;u
KINASE-PSP_RSK2/RPS6KA3	n=49|NFATC4_S285|NFATC4_S289|MAP3K5_S83|BAD_S75|WWC1_S947|CASP8_T263|CREB1_S133|GSK3B_S9|RANBP3_S126|NFATC4_S281|TH_S44|EIF2AK2_T451|ESR1_S167|RPS6_S236|YBX1_S102|TINF2_S295|HIST1H3A_S10|RRN3_S649|TINF2_S330|TH_S67|MAP3K5_T1326|LCP1_S5|TBX21_S503|TBX21_S507|MAP3K5_T1109|DAPK1_S289|TH_S71|PPP1R3A_S46|ATF4_S245|FOXN2_S369|FOXN2_S365|STAT3_S727|HIST1H2BB_S32|FGFR1_S789|STMN1_S16|EPHA2_S897|RPS6_S235|BAD_S99|NFATC4_S344|SLC9A3_S663|TH_S40|CIC_S173|WWC1_T929|NFKBIA_S32|EIF2S1_S52|GSK3A_S21|PPP1R3A_S65|KCNK3_S393|NFATC4_S676	SSASPALSRRGSLGE-p;u	PALSRRGSLGEEGSE-p;u	ATRGRGSSVGGGSRR-p;u	EIRSRHSSYPAGTED-p;u	CRLNRSDSDSSTLSK-p;u	SIRDRNGTHLDAGAL-p;u	EILSRRPSYRKILND-p;u	SGRPRTTSFAESCKP-p;u	VKRERTSSLTQFPPS-p;u	SGTPSSASPALSRRG-p;u	RFIGRRQSLIEDARK-p;u	KRTRSKGTLRYMSPE-p;u	GGRERLASTNDKGSM-p;u	AKRRRLSSLRASTSK-p;u	NPRKYLRSVGDGETV-p;u	FPFRNLGSPTQVISK-p;u	TKQTARKSTGGKAPR-p;u	PVLYMQPSPL_____-p;u	ASTGKSKSPCQTLGG-p;u	RFIGRRQSLIEDARK-p;u	VNGADEDTISRFLAE-p;u	___MARGSVSDEEMM-p;u	DSKRRRVSPYPSSGD-p;u	RRVSPYPSSGDSSSP-p;u	DRKIIATTLSKLKLE-p;u	QALSRKASAVNMEKF-p;u	RFIGRRQSLIEDARK-p;u	PQPSRRGSDSSEDIY-p;u	TRGSPNRSLPSPGVL-p;u	LGDSGYASQPCAKIS-p;u	EDDPLGDSGYASQPC-p;u	NTIDLPMSPRTLDSL-p;u	DGKKRKRSRKESYSI-p;u	DTRSSTCSSGEDSVF-p;u	KELEKRASGQAFELI-p;u	RVSIRLPSTSGSEGV-p;u	IAKRRRLSSLRASTS-p;u	PFRGRSRSAPPNLWA-p;u	QAVALPRSEEPASCN-p;u	TMRKRLESFKSTKLG-p;u	RFIGRRQSLIEDARK-p;u	PGKRRTQSLSALPKE-p;u	STIIRSKTFSPGPQS-p;u	LLDDRHDSGLDSMKD-p;u	MILLSELSRRRIRSI-p;u	SGRARTSSFAEPGGG-p;u	SSGTRRVSFADSFGF-p;u	GLMKRRSSV______-p;u	SNGRRKRSPTQSFRF-p;u
KINASE-PSP_ROCK2	n=14|SLC9A1_T653|BACE1_S498|SORL1_S2206|DPYSL2_T555|NFATC1_S241|PPP1R14A_T38|DAB2_S723|SH3GL2_T14|APP_T654|LIMK2_T505|CNN3_S293|PPP1R14B_T57|EEF1A1_T432|PPP1R12A_T696	LRSYNRHTLVADPYE-p;u	DDFADDISLLK____-p;u	APMITGFSDDVPMVI-p;u	DNIPRRTTQRIVAPP-p;u	PRHSPSTSPRASVTE-p;u	QKRHARVTVKYDRRE-p;u	KPAPRQVSLPVTKST-p;u	KKQFHKATQKVSEKV-p;u	MLKKKQYTSIHHGVV-p;u	NDRKKRYTVVGNPYW-p;u	QGTGTNGSEISDSDY-p;u	VRRQGKVTVKYDRKE-p;u	AVRDMRQTVAVGVIK-p;u	ARQSRRSTQGVTLTD-p;u
KINASE-PSP_ROCK1	n=61|SCRIB_S1508|MARCKS_S159|RDX_T564|RND3_S240|SLC9A1_T653|ARHGAP35_T1173|FHOD1_S1137|ARHGAP24_S391|FHOD1_T1141|EZR_T567|GFAP_S38|PTEN_S229|ARHGAP35_S1236|GFAP_T7|DES_T17|ARHGAP35_S1150|ARHGAP24_S415|ARHGAP19_S422|MYL12B_S20|FHOD1_S1131|DPYSL2_T555|PRMT5_T80|RND3_S11|MYL9_T19|DES_S60|ARHGAP24_T452|PFN1_S138|ARHGAP35_T1226|ADD1_T445|RND3_S218|HIST1H3A_S10|MYL9_S20|DES_T77|ARHGAP24_S437|RND3_S7|ADD1_T480|SCRIB_S1378|MSN_T558|LIMK2_T505|ARHGAP35_S1174|PPP1R12B_T646|ARHGAP24_S413|HIST1H3A_S28|DAPK3_T265|VIM_S72|MYL12B_T19|ARHGAP24_S402|GFAP_S13|DES_T76|DES_S12|PTK2_S732|LIMK1_T508|DAPK3_T299|SOX9_S181|PPP1R12A_T853|MAPK8IP3_S314|MAPK8IP3_S364|PTEN_T232|PPP1R12A_T696|PPP1R12A_S852|MAPK8IP3_S365	WRAARMKSLEQDALR-p;u	KKKKKRFSFKKSFKL-p;u	AGRDKYKTLRQIRQG-p;u	LRKDKAKSCTVM___-p;u	LRSYNRHTLVADPYE-p;u	GRFASYRTSFSVGSD-p;u	RSRGNRKSLRRTLKS-p;u	RSSMNNGSPTALSGS-p;u	NRKSLRRTLKSGLGD-p;u	QGRDKYKTLRQIRQG-p;u	LGPGTRLSLARMPPP-p;u	VKIYSSNSGPTRRED-p;u	PKPKPRPSITKATWE-p;u	_MERRRITSAARRSY-p;u	RVSSYRRTFGGAPGF-p;u	LERGRKVSIVSKPVL-p;u	HKLDVSRSPPLMVKK-p;u	QKRARSRSFSGLIKR-p;u	KRPQRATSNVFAMFD-p;u	AARERKRSRGNRKSL-p;u	DNIPRRTTQRIVAPP-p;u	LSGRDWNTLIVGKLS-p;u	RRASQKLSSKSIMDP-p;u	KKRPQRATSNVFAMF-p;u	VYQVSRTSGGAGGLG-p;u	GLEKTQTTPNGSLQA-p;u	MASHLRRSQY_____-p;u	LRSLRRNTKKPKPKP-p;u	QKQQREKTRWLNSGR-p;u	QRATKRISHMPSRPE-p;u	TKQTARKSTGGKAPR-p;u	KRPQRATSNVFAMFD-p;u	RASRLGTTRTPSSYG-p;u	SGIVTNGSFSSSNAE-p;u	_MKERRASQKLSSKS-p;u	TKEDGHRTSTSAVPN-p;u	EGPPKRVSLVGADDL-p;u	LGRDKYKTLRQIRQG-p;u	NDRKKRYTVVGNPYW-p;u	RFASYRTSFSVGSDD-p;u	ARQTRRSTQGVTLTD-p;u	SVHKLDVSRSPPLMV-p;u	ATKAARKSAPATGGV-p;u	KDPKRRMTIAQSLEH-p;u	SSAVRLRSSVPGVRL-p;u	KKRPQRATSNVFAMF-p;u	LSGSKTNSPKNSVHK-p;u	ITSAARRSYVSSGEM-p;u	LRASRLGTTRTPSSY-p;u	YSSSQRVSSYRRTFG-p;u	SSEGFYPSPQHMVQT-p;u	PDRKKRYTVVGNPYW-p;u	PERRRLKTTRLKEYT-p;u	YQPRRRKSVKNGQAE-p;u	PREKRRSTGVSFWTQ-p;u	RAREKRDSRNMEVQV-p;u	TRLDRTGSSPTQGIV-p;u	YSSNSGPTRREDKFM-p;u	ARQSRRSTQGVTLTD-p;u	RPREKRRSTGVSFWT-p;u	RLDRTGSSPTQGIVN-p;u
KINASE-PSP_RIPK2	n=6|RIPK2_S174|RIPK2_S176|RIPK2_S178|RIPK2_S181|RIPK2_Y474|RIPK2_S180	LSKWRMMSLSQSRSS-p;u	KWRMMSLSQSRSSKS-p;u	RMMSLSQSRSSKSAP-p;u	SLSQSRSSKSAPEGG-p;u	DLIMKEDYELVSTKP-p;u	MSLSQSRSSKSAPEG-p;u
KINASE-PSP_RIPK1	n=6|RIPK1_S15|RIPK1_S166|DAB2IP_S728|RIPK1_S20|RIPK1_S14|RIPK1_S161	NVIKMKSSDFLESAE-p;u	LASFKMWSKLNNEEH-p;u	PSPARSSSYSEANEP-p;u	KSSDFLESAELDSGG-p;u	LNVIKMKSSDFLESA-p;u	IADLGLASFKMWSKL-p;u
KINASE-PSP_Ret/RET	n=31|PIK3R1_Y203|RET_Y826|RET_Y981|RET_Y1015|PDPK1_Y9|ATF4_T114|DOK1_Y398|PTK2_Y925|RET_Y809|PTK2_Y861|ATF4_T119|RET_Y1029|RET_Y1090|ATF4_T107|RET_Y687|PLCG1_Y783|PTK2_Y577|AFAP1L2_Y54|ATF4_T115|MAPK9_Y185|AKT1_Y315|RET_Y806|RET_Y1096|RET_Y900|MAPK1_Y187|MAPK8_Y185|RET_Y905|PTK2_Y576|MAPK3_Y204|RET_Y1062|MAPK14_Y182	PVIPAAVYSEMISLA-p;u	SRKVGPGYLGSGGSR-p;u	DNCSEEMYRLMLQCW-p;u	MMVKRRDYLDLAAST-p;u	ARTTSQLYDAVPIQS-p;u	TMPDDLLTTLDDTCD-p;u	ARVKEEGYELPYNPA-p;u	DRSNDKVYENVTGLV-p;u	LIVEYAKYGSLRGFL-p;u	PIGNQHIYQPVGKPD-p;u	LLTTLDDTCDLFAPL-p;u	TPSDSLIYDDGLSEE-p;u	TNTGFPRYPNDSVYA-p;u	LGIDDLETMPDDLLT-p;u	AQAFPVSYSSSGARR-p;u	EGRNPGFYVEANPMP-p;u	YMEDSTYYKASKGKL-p;u	SSSSDEEYIYMNKVT-p;u	MPDDLLTTLDDTCDL-p;u	TNFMMTPYVVTRYYR-p;u	TFCGTPEYLAPEVLE-p;u	PLLLIVEYAKYGSLR-p;u	RYPNDSVYANWMLSP-p;u	FGLSRDVYEEDSYVK-p;u	HTGFLTEYVATRWYR-p;u	TSFMMTPYVVTRYYR-p;u	DVYEEDSYVKRSQGR-p;u	RYMEDSTYYKASKGK-p;u	HTGFLTEYVATRWYR-p;u	TWIENKLYGMSDPNW-p;u	TDDEMTGYVATRWYR-p;u
KINASE-PSP_RAF1	n=12|RAF1_S621|KLF10_T93|BAD_S75|BAD_S118|MAP2K1_S222|EEF1A2_S21|MAP2K1_S218|RAF1_S259|MYC_T8|RAF1_S338|BAD_S99|PPP1R12A_T696	PKINRSASEPSLHRA-p;u	TIPAFCLTPPYSPSD-p;u	EIRSRHSSYPAGTED-p;u	GRELRRMSDEFVDSF-p;u	LIDSMANSFVGTRSY-p;u	GHVDSGKSTTTGHLI-p;u	VSGQLIDSMANSFVG-p;u	SQRQRSTSTPNVHMV-p;u	MPLNVSFTNRNYDLD-p;u	RPRGQRDSSYYWEIE-p;u	PFRGRSRSAPPNLWA-p;u	ARQSRRSTQGVTLTD-p;u
KINASE-PSP_QIK/SIK2	n=8|PIK3R1_S154|SIK2_S90|CDK5R1_S91|CEP250_S2392|PIK3R1_S541|SIK2_S343|SIK2_S358|CEP250_S2394	STLYRTQSSSNLAEL-p;u	YQVMETKSMLYLVTE-p;u	ENLKKSLSCANLSTF-p;u	AGLHHSLSHSLLAVA-p;u	RISEIIDSRRRLEED-p;u	RLKSHRSSFPVEQRL-p;u	DGRQRRPSTIAEQTV-p;u	LHHSLSHSLLAVAQA-p;u
KINASE-PSP_Pyk2/PTK2B	n=11|NPHP1_Y349|CTTN_Y486|TGFB1I1_Y60|CTTN_Y421|CTTN_Y470|NPHP1_Y46|LAT_Y171|SNCA_Y125|PTK2B_Y402|PTK2_Y407|NOS3_Y657	GNQFRANYFLQPELM-p;u	YPAEDSTYDEYENDL-p;u	SGDKDHLYSTVCKPR-p;u	RLPSSPVYEDAASFK-p;u	AYATEAVYESAEAPG-p;u	PNKRQHIYQRCIQLK-p;u	SMESIDDYVNVPESG-p;u	VDPDNEAYEMPSEEG-p;u	CSIESDIYAEIPDET-p;u	IIDEEDTYTMPSTRD-p;u	FGLGSRAYPHFCAFA-p;u
KINASE-PSP_PRKD2	n=14|VASP_S239|SSH1_S978|HDAC5_S498|PKD2_S801|MARK2_S400|PI4KB_S294|SET_S171|PRKD2_S876|ITGB4_T1736|RIN1_S292|SSH1_S937|VASP_S157|CIB1_S78|VASP_S322	GAKLRKVSKQEEASG-p;u	SPLKRSHSLAKLGSL-p;u	RPLSRTQSSPLPQSP-p;u	SSLPRPMSSRSFPRS-p;u	HKVQRSVSANPKQRR-p;u	SNLKRTASNPKVENE-p;u	KDLTKRSSQTQNKAS-p;u	QGLAERISVL_____-p;u	EFVSRTLTTSGTLST-p;u	QLLRRESSVGYRVPA-p;u	SNLTRSSSSDSIHSV-p;u	EHIERRVSNAGGPPA-p;u	ERICRVFSTSPAKDS-p;u	TTLPRMKSSSSVTTS-p;u
KINASE-PSP_PRKD1	n=60|HDAC7_S486|TCAP_S157|COL4A3BP_S132|HDAC7_S155|CTNNB1_T120|SSH1_S978|BAD_S75|HDAC5_S498|DLC1_S1244|CREB1_S98|DNM1L_S637|CTNNB1_T112|CREB1_S133|TLR5_S805|MARK2_S400|RABEP1_S407|REM1_S18|SPHK2_S421|MAP3K5_T838|BAD_S118|SPHK2_S419|PAK4_S99|AKT1_S473|PPP1R14A_T38|MYBPC3_S304|HDAC7_S358|CACNA1C_S1981|CTTN_S348|JUN_S63|PI4KB_S294|PIP4K2A_T376|PTRH2_S5|RTKN_S435|CTTN_S298|ARFIP1_S132|PTRH2_S87|TFAP2A_S258|PRKD1_S910|SSH1_S402|RIN1_S351|ARFIP1_S100|ITGB4_T1736|MBP_S162|CFL1_S3|HDAC5_S259|RIN1_S292|SSH1_S937|PRKD1_S742|SNAI1_S11|BAD_S99|OSBP_S240|VASP_S157|HSPB6_S16|TFAP2A_S326|MAP4K1_S171|TLR4_S790|HSPB1_S82|VASP_S322|AKT1_T308|TCAP_S161	RPLSRAQSSPAAPAS-p;u	GALRRSLSRSMSQEA-p;u	SSLRRHGSMVSLVSG-p;u	FPLRKTVSEPNLKLR-p;u	QFDAAHPTNVQRLAE-p;u	SPLKRSHSLAKLGSL-p;u	EIRSRHSSYPAGTED-p;u	RPLSRTQSSPLPQSP-p;u	NTLKRENSSPRVMQR-p;u	KDLKRLFSGTQISTI-p;u	VPVARKLSAREQRDC-p;u	EGMQIPSTQFDAAHP-p;u	EILSRRPSYRKILND-p;u	YQLMKHQSIRGFVQK-p;u	HKVQRSVSANPKQRR-p;u	DGLRRAQSTDSLGTS-p;u	TPLHRRASTPLPLSP-p;u	SPLHRSVSDLPLPLP-p;u	GINPCTETFTGTLQY-p;u	GRELRRMSDEFVDSF-p;u	AHSPLHRSVSDLPLP-p;u	MSVTRSNSLRRDSPP-p;u	RPHFPQFSYSASGTA-p;u	QKRHARVTVKYDRRE-p;u	SLLKKRDSFRTPRDS-p;u	WPLSRTRSEPLPPSA-p;u	ASLGRRASFHLECLK-p;u	EAVTSKTSNIRANFE-p;u	KNSDLLTSPDVGLLK-p;u	SNLKRTASNPKVENE-p;u	KAAHAAKTVKHGAGA-p;u	___MPSKSLVMEYLA-p;u	QALAKQGSLYHEMAI-p;u	EKLAKHESQQDYSKG-p;u	LELVRKWSLNTYKCT-p;u	GKVAAQCSHAAVSAY-p;u	GVLRRAKSKNGGRSL-p;u	KALGERVSIL_____-p;u	MGVSRSASTVIAYAM-p;u	RPLLRSMSAAFCSLL-p;u	LELVRKWSLNTYKCT-p;u	EFVSRTLTTSGTLST-p;u	FKLGGRDSRSGSPMA-p;u	_____MASGVAVSDG-p;u	FPLRKTASEPNLKVR-p;u	QLLRRESSVGYRVPA-p;u	SNLTRSSSSDSIHSV-p;u	GEKSFRRSVVGTPAY-p;u	SFLVRKPSDPNRKPN-p;u	PFRGRSRSAPPNLWA-p;u	TALQRSLSELESLKL-p;u	EHIERRVSNAGGPPA-p;u	PSWLRRASAPLPGLS-p;u	EFLNRQHSDPNEQVT-p;u	ATLARRLSFIGTPYW-p;u	VELYRLLSRNTYLEW-p;u	RALSRQLSSGVSEIR-p;u	TTLPRMKSSSSVTTS-p;u	KDGATMKTFCGTPEY-p;u	RSLSRSMSQEAQRG_-p;u
KINASE-PSP_PLK4	n=11|PLK4_S22|ACTR2_T238|PLK4_T170|PLK4_S305|CENPJ_S595|PLK4_Y177|FBXW5_S151|ACTR2_T237|PCM1_S372|STIL_S1116|CCP110_S98	GNLLGKGSFAGVYRA-p;u	QKLALETTVLVESYT-p;u	MPHEKHYTLCGTPNY-p;u	SSTSISGSLFDKRRL-p;u	ISFSSNSSFVLKILE-p;u	TLCGTPNYISPEIAT-p;u	SQFNKDDSLLLASGV-p;u	EQKLALETTVLVESY-p;u	RRQAESLSLTREVSQ-p;u	LISPNNMSFATKKYM-p;u	VRKAPNASDFDQWEM-p;u
KINASE-PSP_PLK3	n=30|ATF2_T69|YWHAE_T208|ATF2_T71|CHEK2_S73|TOP2A_T1343|PTEN_T366|CALU_S44|CHEK2_S62|HSP90AB1_S718|CALU_T196|NPM1_S4|CDC25C_S198|JUN_S73|TP53_S20|CCNB1_S133|CALU_T254|JUN_S63|CASP8_T273|VRK1_S342|CDC25A_T80|CALU_T60|PTEN_S370|OCLN_S471|CDC25C_S191|SNCB_S118|HIF1A_S576|BCL2L1_S49|SNCA_S129|HIF1A_S657|CALU_T177	SVIVADQTPTPTRFL-p;u	DAIAELDTLSEESYK-p;u	IVADQTPTPTRFLKN-p;u	VSTQELYSIPEDQEP-p;u	FSDFDEKTDDEDFVP-p;u	ASSSTSVTPDVSDNE-p;u	KVHNDAQSFDYDHDA-p;u	SSSGTLSSLETVSTQ-p;u	LEGDEDASRMEEVD_-p;u	KDIVVQETMEDIDKN-p;u	____MEDSMDMDMSP-p;u	SDELMEFSLKDQEAK-p;u	VGLLKLASPELERLI-p;u	PLSQETFSDLWKLLP-p;u	SPSPMETSGCAPAEE-p;u	GKMDKEETKDWILPS-p;u	KNSDLLTSPDVGLLK-p;u	DAGALTTTFEELHFE-p;u	DDGKLDLSVVENGGL-p;u	RMGSSESTDSGFCLD-p;u	LGAEEAKTFDQLTPE-p;u	TSVTPDVSDNEPDHY-p;u	LDDYREESEEYMAAA-p;u	EDQAEEISDELMEFS-p;u	LMEPEGESYEDPPQE-p;u	DDDFQLRSFDQLSPL-p;u	ESEMETPSAINGNPS-p;u	NEAYEMPSEEGYQDY-p;u	ETTSATSSPYRDTQS-p;u	IATKEEFTAFLHPEE-p;u
KINASE-PSP_PLK2	n=14|CENPJ_S589|TP73_S48|YWHAE_T208|CALU_S44|CENPJ_S595|CALU_T196|NPM1_S4|FBXW7_S176|FBXW7_S349|CALU_T60|SNCB_S118|PLK1_S137|SNCA_S129|FBXW7_S25	EQAADEISFSSNSSF-p;u	VVGGTDSSMDVFHLE-p;u	DAIAELDTLSEESYK-p;u	KVHNDAQSFDYDHDA-p;u	ISFSSNSSFVLKILE-p;u	KDIVVQETMEDIDKN-p;u	____MEDSMDMDMSP-p;u	KRKLDHGSEVRSFSL-p;u	IKPGFIHSPWKSAYI-p;u	LGAEEAKTFDQLTPE-p;u	LMEPEGESYEDPPQE-p;u	LELCRRRSLLELHKR-p;u	NEAYEMPSEEGYQDY-p;u	SLRGNPSSSQVDEEQ-p;u
KINASE-PSP_PLK1	n=218|DCTN1_S179|CCNT1_S564|NINL_S88|PTEN_S380|CDC25B_T127|PINX1_S226|CDC25B_T265|ANAPC1_T520|IRS1_S24|MAP9_S289|PCNT_T1221|CDC25C_S75|PRC1_T616|CENPQ_S255|PCNT_S1241|KIF2C_S715|KMT2E_S861|MAD1L1_T680|SUZ12_S541|RIOK2_S335|KIF2A_T554|MRE11_S688|CDC27_T209|BORA_S497|OPTN_S177|ANAPC1_S373|CLSPN_S30|PIN1_S65|ESPL1_S1399|FBXO5_S149|ANAPC7_S51|RAP1GAP_S525|CENPQ_T123|PCNT_T1209|PPP6R2_T10|ANAPC1_S547|ANAPC1_S688|CIP2A_S904|BIRC5_S20|IKBKB_S740|GTSE1_S435|TOP2A_T1343|ZMYM2_S303|NEDD1_S637|TOP2A_S1525|CDC16_S112|CDC27_T205|PTPN1_S286|KIF2B_T125|USP16_S330|DVL2_T206|PLEKHG6_T574|CENPQ_S248|PTPN1_S393|TRIOBP_T457|MDM2_S260|KIF2B_S204|PRKN_S378|HNRNPU_S59|TOPORS_S718|CENPQ_S138|CTNNB1_S718|RIOK2_S380|NPM1_S4|FADD_S194|CENPQ_T256|CDC25B_S513|USP16_S486|BRCA1_S1164|CDC25C_S198|ANAPC1_S377|GORASP1_S189|BRCA2_T207|LRRK1_S1817|ESPL1_T1363|CENPQ_S253|ATXN10_T82|RACGAP1_S170|ANAPC7_S57|CDC25B_S291|KAT7_S57|GTSE1_S223|CLIP1_S1364|MTHFR_T549|PPP1R7_S44|STIL_S1108|ANAPC4_S779|TSC1_S468|BUB1B_T1008|NEDD1_S426|MAD1L1_S22|ANAPC1_T291|PPP1R7_S27|USP16_S386|NCAPH2_S288|PPP1R7_S24|CCNB1_S133|CENPU_T78|PINX1_S117|FOXM1_S739|MAP2K1_S222|PCNT_S1235|PRC1_S615|CDC6_T37|NINL_T161|CENPQ_S249|CCNB1_S126|NEDD1_T382|RACGAP1_S164|NUDC_S274|IKBKB_S750|_S503|AXIN2_S311|ANAPC7_S64|CEP192_T44|PKMYT1_T495|FOXM1_S730|PINX1_T141|WDR62_S897|TOP2A_S1337|CDC25B_T404|ZMYM2_S309|MYC_S62|ANAPC1_S355|BRCA2_S205|BRF1_S450|PPP1R7_S47|YY1_T39|CHEK2_T68|FBXO5_S145|CDC25B_S465|NUAK1_S480|CDC27_S434|CHEK2_S164|TP53BP1_S1618|CENPQ_T135|VIM_S83|SVIL_S238|CDC25B_S50|CDC23_T562|SUZ12_S539|MAP2K1_S218|BRCA2_S193|CCNB1_S128|BRCA2_T203|BUB1B_T792|CENPU_S77|PPP6R2_S289|CDC27_T430|CHEK2_T205|PKMYT1_S426|WEE1_S53|ZMYM2_S305|KDM1A_S126|CDC23_T565|RACGAP1_S214|RIOK2_S548|ATXN10_S77|CDC25B_T167|RAN_S135|SUGT1_S331|TP73_T27|TSC1_S579|RUVBL1_T239|CEP55_S436|BUB1B_T680|HSF1_S216|MAP2K2_S226|CDC25B_S375|PTEN_T383|SRI_T155|RACGAP1_T260|NUAK1_S476|BCL2L1_S62|TERF1_S435|STIL_S1116|CDC27_T446|ERCC6L_T1063|MRE11_S649|NUDC_S326|SNCB_S118|CLIP1_S312|BUB1B_S676|KIZ_T379|BRCA2_S206|PINX1_S110|ANAPC1_T701|SUZ12_S546|ANAPC1_T530|PTEN_T382|BORA_T501|MAD1L1_S29|CDC25B_T58|MAP2K2_S222|CDC25B_S209|NINL_S87|CDC25B_S397|NEDD1_S397|PPP1R7_T277|RAD51_S14|CLIP1_S195|CDC27_S435|CHEK2_S210|YAP1_T77|TEX14_S437|RSF1_S1359|CCNB1_S147|CDC27_S426|SNCA_S129|RACGAP1_S157|IKBKB_S733|NINL_S686|ORC2_S188|VIM_S56|CENPQ_S139|BIRC5_T21|PINX1_T317|CDC25B_S353	SASAGELSSSEPSTP-p;u	KTYSLSSSFSSSSST-p;u	RPSDEDSSSLESAAS-p;u	EPDHYRYSDTTDSDP-p;u	DPHMAEQTFEQAIQA-p;u	ATGKDVESYLQPKAK-p;u	LTPAEGDTEEDDGFV-p;u	GLPAPSLTMSNTMPR-p;u	GYLRKPKSMHKRFFV-p;u	SDENKENSFSADHVT-p;u	ALPELDRTLSECAEM-p;u	PKRCLDLSNLSSGEI-p;u	TSGILNSTNIQS___-p;u	SSQMKSMSTFIEEAY-p;u	ISSHMRESFLMSPES-p;u	MQLEEQASRQISSKK-p;u	SPLLLNDSCSLPDLT-p;u	SKMQLLETEFSHTVG-p;u	KRTKASMSEFLESED-p;u	TKEGSEFSFSDGEVA-p;u	ANRVKELTVDPTAAG-p;u	SKGVDFESSEDDDDD-p;u	LTETPQDTIELNRLN-p;u	SSNIQMDSGYNTQNC-p;u	SSGSSEDSFVEIRMA-p;u	VQRFNISSHNQSPKR-p;u	EADSPSDSGQGSYET-p;u	SHLLVKHSQSRRPSS-p;u	KVNFSDDSDLEDPVS-p;u	YEDSGYSSFSLQSGL-p;u	MAAAGLHSNVRLLSS-p;u	AGQKTPDSGHVSQEP-p;u	RLLQQCETLKVPPKK-p;u	TAPALEETWSDVALP-p;u	WKFDLNTTSHVDKLL-p;u	PLSKLLGSLDEVVLL-p;u	FDFEGSLSPVIAPKK-p;u	NPETVNLSI______-p;u	FLKDHRISTFKNWPF-p;u	SFTALDWSWLQTEEE-p;u	RSIRRRDSCLNSKTK-p;u	FSDFDEKTDDEDFVP-p;u	QKQPGVDSLSPVASL-p;u	HSLLERYSVNEGLVA-p;u	PIKYLEESDEDDLF_-p;u	EKYLKDESGFKDPSS-p;u	PETVLTETPQDTIEL-p;u	KFIMGDSSVQDQWKE-p;u	MIPQKNQTASGDSLD-p;u	ILKAFGNSTEKLDEE-p;u	MTSELESTSLGDSDE-p;u	HLVVTEDTDEDAPLV-p;u	DLDILHNSSQMKSMS-p;u	SPAKGEPSLPEKDED-p;u	QAEEREHTLRRCQQE-p;u	SLDSEDYSLSEEGQE-p;u	HLDSSKISVLEPPQE-p;u	AYHEGECSAVFEASG-p;u	AMEPGNGSLDLGGDS-p;u	KDRDGYESSYRRRTL-p;u	MEDLTNVSSLLNMER-p;u	QDDPSYRSFHSGGYG-p;u	PEQIKEDSLSEESAD-p;u	____MEDSMDMDMSP-p;u	QNRSGAMSPMSWNSD-p;u	SQMKSMSTFIEEAYK-p;u	RAVNDYPSLYYPEMY-p;u	SEYEAEMSLQGEVNI-p;u	GEIKEDTSFAENDIK-p;u	SDELMEFSLKDQEAK-p;u	NISSHNQSPKRHSIS-p;u	AAWGGEGSLGCGIGY-p;u	TPPTLSSTVLIVRNE-p;u	GDSIADVSIMYSEEL-p;u	AGPHVPFTVFEEVCP-p;u	HNSSQMKSMSTFIEE-p;u	ASSLQLITECFRCLR-p;u	ESLDWDSSLVKTFKL-p;u	HSNVRLLSSLLLTMS-p;u	AVPPGMESLISAPLV-p;u	SQSSQDSSPVRNLQS-p;u	LLLPRAASVRGRSIP-p;u	DDLNNYDSDDQEKQS-p;u	NVKGENITNAPELQP-p;u	SGIVADLSEQSLKDG-p;u	DRSTVGLSLISPNNM-p;u	KEEVLSESEAENQQA-p;u	GFLGDLASEEDSIEK-p;u	LNANDEATVSVLGEL-p;u	VNKGSDESIGKGDGF-p;u	RSLNNFISQRVEGGS-p;u	KFSEQGGTPQNVATS-p;u	RRVESEESGDEEGKK-p;u	HESFLDLSLPVLDDQ-p;u	ESRSPQQSAALPRRY-p;u	EVDRRVESEESGDEE-p;u	SPSPMETSGCAPAEE-p;u	FDPPLHSTAIYADEE-p;u	SFSLEEKSKISKNRV-p;u	SKILLDISFPGLDED-p;u	LIDSMANSFVGTRSY-p;u	MSSVAEISSHMRESF-p;u	ATSGILNSTNIQS__-p;u	SDAKLEPTNVQTVTC-p;u	SDEEAESTKEAQNEL-p;u	LDILHNSSQMKSMST-p;u	PILVDTASPSPMETS-p;u	PRSINTDTLSKETDS-p;u	SFDKTDESLDWDSSL-p;u	KKINPENSKLSDLDS-p;u	QTEEEEHSCLEQAS_-p;u	PRTSSNASTISGRLS-p;u	SDALTDDSMSMTDSS-p;u	SSLLLTMSNNNPELF-p;u	GLPVAVSTLARDRSS-p;u	LLSLFEDTLDPT___-p;u	VLDTMNDSLSKILLD-p;u	DLSSRSKTDLDCIFG-p;u	KPESLENSILDSLEP-p;u	LDSDEDFSDFDEKTD-p;u	SKAFLLQTVDGKHQD-p;u	DSLSPVASLPKQIFQ-p;u	LLPTPPLSPSRRSGL-p;u	AALSRAHSPALGVHS-p;u	LATPPTLSSTVLIVR-p;u	GDGELDLSGIDDLEI-p;u	VADLSEQSLKDGEER-p;u	PVETIETTVVGEEEE-p;u	SSLETVSTQELYSIP-p;u	TSRLYEDSGYSSFSL-p;u	PLERDAESFLLKSPI-p;u	QRESGYYSSPERSES-p;u	LEITKLDSSIISEGK-p;u	IAYIEDHSGNGTFVN-p;u	LTKAADISLDNLVEG-p;u	PKKMEDLTNVSSLLN-p;u	GVRLLQDSVDFSLAD-p;u	SFSGRDSSFTEVPRS-p;u	PVRAAASSPVTTLTQ-p;u	QLRNQGETPTTEVPA-p;u	RPKRTKASMSEFLES-p;u	VSGQLIDSMANSFVG-p;u	AEVDPDMSWSSSLAT-p;u	LVDTASPSPMETSGC-p;u	SSLATPPTLSSTVLI-p;u	PRNSAELTVIKVSSQ-p;u	TFDPPLHSTAIYADE-p;u	GTEGLVDSFSQGLER-p;u	INDSLEITKLDSSII-p;u	VFVFFDLTVDDQSVY-p;u	CSLLLDSSLSSNWDD-p;u	GHSTGEDSAFQEPDS-p;u	QPGVDSLSPVASLPK-p;u	EYREMDESLANLSED-p;u	NQGETPTTEVPAPFF-p;u	AVDQGNESIVAKTTV-p;u	KSSLEAASFWGE___-p;u	QVENLASSLQLITEC-p;u	SPVLRNITNSQAPDG-p;u	DRKVKAKSIVFHRKK-p;u	VKRAMNKSFMESGGT-p;u	SSLEPDSTYFDLPQS-p;u	CQTSLETSIFTPSPC-p;u	KEIIQDVTLHDLDVA-p;u	PTAALNESLVECPKC-p;u	IEDSREATHSSGFSG-p;u	IPLMLNDSGSAHSMP-p;u	LIDSMANSFVGTRSY-p;u	ARVLRSKSLCHDEIE-p;u	HYRYSDTTDSDPENE-p;u	YSTNGKITFDDYIAC-p;u	QPWNSDSTLNSRQLE-p;u	KKTQQRESGYYSSPE-p;u	PSWHLADSPAVNGAT-p;u	KKLKLISSDSED___-p;u	LISPNNMSFATKKYM-p;u	EGKISTITPQIQAFN-p;u	VKQFDASTPKNDISP-p;u	EVIEVDESDVEEDIF-p;u	QHPEMDFSKAKFN__-p;u	LMEPEGESYEDPPQE-p;u	ASLKRSPSASSLSSM-p;u	LSPIIEDSREATHSS-p;u	WSTSSDLTISISEDD-p;u	ATPPTLSSTVLIVRN-p;u	SDKKEKKSFSLEEKS-p;u	KKARPSETGSDDDWE-p;u	SMSEFLESEDGEVEQ-p;u	NTMPRPSTPLDGVST-p;u	DHYRYSDTTDSDPEN-p;u	QMDSGYNTQNCGSNI-p;u	SQRVEGGSGLDISTS-p;u	PVTTLTQTMHDLAGL-p;u	VSGQLIDSMANSFVG-p;u	PWKPTHPSSTHALAE-p;u	VRPSDEDSSSLESAA-p;u	RELIGDYSKAFLLQT-p;u	GKNQDFSSFDDTGKS-p;u	LENNNKLTMLDIASN-p;u	LEANADTSVEEESFG-p;u	LTKTASESISNLSEA-p;u	EITKLDSSIISEGKI-p;u	DLTVDDQSVYPKALR-p;u	NAVMNPKTANVPQTV-p;u	QKAATVKSDIYSFSM-p;u	ENVGKVGSPLDYSLV-p;u	EDLCQAFSDVILAVN-p;u	TQPNINDSLEITKLD-p;u	NEAYEMPSEEGYQDY-p;u	GSILSDISFDKTDES-p;u	TVREQDQSFTALDWS-p;u	LEELHEKSQEVIWGL-p;u	SEYSASNSEDDEGVA-p;u	SRSLYASSPGGVYAT-p;u	EDLTNVSSLLNMERA-p;u	LKDHRISTFKNWPFL-p;u	EDATLEETLVKKKKK-p;u	VQNKRRRSVTPPEEQ-p;u
KINASE-PSP_PKR/EIF2AK2	n=19|EIF2AK2_S242|EIF2AK2_Y162|EIF2AK2_S83|EIF2S1_S49|EIF2AK2_T255|MAPT_S356|EIF2AK2_T451|EIF2AK2_T89|CDK1_Y4|EIF2AK2_Y293|MAPT_S262|EIF2AK2_T88|PPP2R5A_S28|TP53_S392|EIF2AK2_T90|EIF2AK2_T446|EIF2S1_S52|EIF2AK2_Y101|EIF2AK2_T258	NQRKAKRSLAPRFDL-p;u	QLAAKLAYLQILSEE-p;u	NKEKKAVSPLLLTTT-p;u	IEGMILLSELSRRRI-p;u	DLPDMKETKYTVDKR-p;u	RVQSKIGSLDNITHV-p;u	KRTRSKGTLRYMSPE-p;u	VSPLLLTTTNSSEGL-p;u	____MEDYTKIEKIG-p;u	HRIDGKTYVIKRVKY-p;u	NVKSKIGSTENLKHQ-p;u	AVSPLLLTTTNSSEG-p;u	VDGFTRKSVRKAQRQ-p;u	FKTEGPDSD______-p;u	SPLLLTTTNSSEGLS-p;u	LKNDGKRTRSKGTLR-p;u	MILLSELSRRRIRSI-p;u	EGLSMGNYIGLINRI-p;u	DMKETKYTVDKRFGM-p;u
KINASE-PSP_PKN1	n=12|MAPT_S352|MAPT_S258|MAPT_S214|MAPT_S320|EGFR_T678|HDAC9_S253|HDAC5_T292|HIST1H3A_T11|MEFV_S208|CLIP1_S312|PKN1_T774|MEFV_S242	DFKDRVQSKIGSLDN-p;u	PDLKNVKSKIGSTEN-p;u	GSRSRTPSLPTPPTR-p;u	VDLSKVTSKCGSLGN-p;u	RHIVRKRTLRRLLQE-p;u	KDGNVVTSFKKRMFE-p;u	KDGTVISTFKKRAVE-p;u	KQTARKSTGGKAPRK-p;u	VRLRRNASSAGRLQG-p;u	ASLKRSPSASSLSSM-p;u	GYGDRTSTFCGTPEF-p;u	SGKMRPRSLEVTIST-p;u
KINASE-PSP_PKM	n=8|MDM2_T351|MDM2_S166|AKT1S1_S203|AKT1S1_S202|SREBF1_T59|BUB3_Y207|STAT3_Y705|SNAP23_S95	KAKLENSTQAEEGFD-p;u	SSRRRAISETEENSD-p;u	KRTEARSSDEENGPP-p;u	EKRTEARSSDEENGP-p;u	AGSGAGGTDPASPDT-p;u	EGRVAVEYLDPSPEV-p;u	DPGSAAPYLKTKFIC-p;u	NRTKNFESGKAYKTT-p;u
KINASE-PSP_PKG2/PRKG2	n=8|NOS3_T495|ERBB2_T686|NOS3_S1177|NOS3_S633|LASP1_S146|PTS_S19|CTH_S377|MET_S985	TGITRKKTFKEVANA-p;u	QQKIRKYTMRRLLQE-p;u	TSRIRTQSFSLQERQ-p;u	WRRKRKESSNTDSAG-p;u	MEPERRDSQDGSSYR-p;u	AQVSRRISFSASHRL-p;u	SDTLIRLSVGLEDEE-p;u	PHLDRLVSARSVSPT-p;u
KINASE-PSP_PKG1_iso2/PRKG1	n=8|HSPB1_S78|PRKG1_S81|HSPB1_T143|PAK1_S21|LASP1_S146|HSPB1_S15|PRKG1_S65|HSPB1_S82	PAYSRALSRQLSSGV-p;u	RTKRQAISAEPTAFD-p;u	RCFTRKYTLPPGVDP-p;u	APPMRNTSTMIGAGS-p;u	MEPERRDSQDGSSYR-p;u	FSLLRGPSWDPFRDW-p;u	TQQAQKQSASTLQGE-p;u	RALSRQLSSGVSEIR-p;u
KINASE-PSP_PKG1/PRKG1	n=39|VASP_S239|RAP1B_S179|GATA4_S262|RHOA_S188|PRKAR1A_S101|SRF_T159|VASP_T278|TBXA2R_T332|CBS_S227|TRPC6_T70|HRH1_S398|RGS18_S216|TBXA2R_S330|FHOD1_S1131|GTF2I_S784|ORAI1_S34|LASP1_S146|PPP1R14A_T38|TRPC3_T11|RAP1GAP2_S7|TRPC6_S322|TTN_S4185|LIPE_S853|RGS2_S46|GTF2I_S743|SLC6A4_T276|TRPC3_S251|PRKG1_S65|PTS_S19|GTF2I_S412|CBS_S525|ARHGEF6_S684|RGS2_S64|VASP_S157|CCDC80_S434|HRH1_S396|CCDC80_S409|PDE5A_S102|GTF2I_S371	GAKLRKVSKQEEASG-p;u	PGKARKKSSCQLL__-p;u	IKPQRRLSASRRVGL-p;u	ARRGKKKSGCLVL__-p;u	RRRRGAISAEVYTEE-p;u	DNKLRRYTTFSKRKT-p;u	LARRRKATQVGEKTP-p;u	TRPRRSLTLWPSLEY-p;u	LDQYRNASNPLAHYD-p;u	RLAHRRQTVLREKGR-p;u	WKRLRSHSRQYVSGL-p;u	PTNLRRRSRSFTCNE-p;u	LSTRPRRSLTLWPSL-p;u	AARERKRSRGNRKSL-p;u	GVPFRRPSTFGIPRL-p;u	SRRSRRRSGDGEPPG-p;u	MEPERRDSQDGSSYR-p;u	QKRHARVTVKYDRRE-p;u	SPSLRRMTVMREKGR-p;u	_MFGRKRSVSFGGFG-p;u	KNDYKKLSMQCKDFV-p;u	IQQGAKTSLQEEMDS-p;u	IAEPMRRSVSEAALA-p;u	KDWKTRLSYFLQNSS-p;u	GVPFRRPSTFGIPRL-p;u	SIWKGVKTSGKVVWV-p;u	KNDYRKLSMQCKDFV-p;u	TTRAQGISAEPQTYR-p;u	AQVSRRISFSASHRL-p;u	GIPFRRPSTYGIPRL-p;u	YHSTGKSSQRQMVFG-p;u	GSSTRKDSIPQVLLP-p;u	KPKTGKKSKQQAFIK-p;u	EHIERRVSNAGGPPA-p;u	PQTTRRPSKATSLES-p;u	FTWKRLRSHSRQYVS-p;u	VITARRPSVSENLYP-p;u	GTPTRKISASEFDRP-p;u	GIPFRRPSTYGIPRL-p;u
KINASE-PSP_PKCZ/PRKCZ	n=67|PTEN_S380|NCOA3_T1059|OCLN_T404|MARK2_T596|NCOA3_S1033|MAPT_S352|RND3_S210|PHGDH_S55|MAPT_S258|GSK3B_S147|GSK3B_S9|STK11_S399|AQP9_S222|MYH10_S1937|RPS6KB2_S473|NCOA3_S1042|AQP9_S11|OCLN_T438|SP1_T668|BAX_S184|SMARCD3_S247|STK11_S428|MARK3_T564|NR1H4_T442|PPP1R14A_T38|OCLN_T424|IRS1_S323|PHGDH_T57|PIAS4_S18|CTNNB1_S45|SP1_T681|PHGDH_T78|NCOA3_T1064|ADD2_S713|ADD1_S726|NCOA3_T1114|CASP9_S144|ADARB1_S211|MAPT_S324|NR0B2_T55|CHAT_S476|YAP1_T110|CHAT_S440|HABP4_T375|IKBKB_S177|IRS1_S441|WWC1_S978|NCOA3_T1067|NCOA3_S1048|PTEN_T383|OCLN_T403|YAP1_S109|SP1_S670|IKBKB_S181|WWC1_S975|NREP_S59|SP1_S641|MAPT_S293|HABP4_T354|GEM_S261|STK11_S307|PTEN_T382|TRAF2_S55|NCF1_S304|RELA_S311|ADARB1_S216|NCOA3_S1062	EPDHYRYSDTTDSDP-p;u	ALLDQLHTLLSNTDA-p;u	HYETDYTTGGESCDE-p;u	RGVSSRSTFHAGQLR-p;u	NRPLLRNSLDDLVGP-p;u	DFKDRVQSKIGSLDN-p;u	KNVKRNKSQRATKRI-p;u	CEGLIVRSATKVTAD-p;u	PDLKNVKSKIGSTEN-p;u	YRVARHYSRAKQTLP-p;u	SGRPRTTSFAESCKP-p;u	DLSGEEASRPAPQ__-p;u	MNPARDLSPRLFTAL-p;u	RGGPISFSSSRSGRR-p;u	PPSGTKKSKRGRGRP-p;u	DDLVGPPSNLEGQSD-p;u	EGAEKGKSFKQRLVL-p;u	LYKRNFDTGLQEYKS-p;u	SYCGKRFTRSDELQR-p;u	VAGVLTASLTIWKKM-p;u	VKRPGDLSVRCTLLL-p;u	SSKIRRLSACKQQ__-p;u	RGTASRSTFHGQPRE-p;u	GRLTELRTFNHHHAE-p;u	QKRHARVTVKYDRRE-p;u	IREYPPITSDQQRQL-p;u	MVGGKPGSFRVRASS-p;u	GLIVRSATKVTADVI-p;u	MVMSFRVSDLQMLLG-p;u	GATTTAPSLSGKGNP-p;u	QRHKRTHTGEKKFAC-p;u	QVVGRAGTGVDNVDL-p;u	LHTLLSNTDATGLEE-p;u	KKKFRTPSFLKKSKK-p;u	KKKFRTPSFLKKSKK-p;u	KAGLYGQTYPAQGPP-p;u	GDVGALESLRGNADL-p;u	GDLSLSASPVPASLA-p;u	KVTSKCGSLGNIHHK-p;u	QLCAPHRTCREALDV-p;u	HKAAVPASEKLLLLK-p;u	SHSRQASTDAGTAGA-p;u	VPTYESASIRRFQEG-p;u	GRGARGGTRGGRGRI-p;u	AKELDQGSLCTSFVG-p;u	SPCDFRSSFRSVTPD-p;u	KRPSSVKSLRSERLI-p;u	LLSNTDATGLEEIDR-p;u	PSNLEGQSDERALLD-p;u	HYRYSDTTDSDPENE-p;u	DHYETDYTTGGESCD-p;u	KSHSRQASTDAGTAG-p;u	CGKRFTRSDELQRHK-p;u	DQGSLCTSFVGTLQY-p;u	VRMKRPSSVKSLRSE-p;u	LGSSELRSPRISYLH-p;u	GKVYGKTSHLRAHLR-p;u	NVQSKCGSKDNIKHV-p;u	RKPANDITSQLEINF-p;u	AYQKRKESMPRKARR-p;u	IRQIRQHSWFRKKHP-p;u	DHYRYSDTTDSDPEN-p;u	QCGHRYCSFCLASIL-p;u	GAPPRRSSIRNAHSI-p;u	RTYETFKSIMKKSPF-p;u	SASPVPASLAQPPLP-p;u	DQLHTLLSNTDATGL-p;u
KINASE-PSP_PKCT/PRKCQ	n=30|RDX_T564|BAD_S75|EZR_T567|PRKCQ_T219|IRS1_S1101|PTPN7_S246|CCDC88A_S1690|RASGRP1_T184|CARD11_S559|NR2F6_S83|HIST1H3A_S10|KRAS_S181|FOSL1_S265|MSN_T558|WIPF1_S488|RAPGEF2_S960|CBLB_S282|HABP4_T375|STK39_S323|PTPN7_S44|ICAM3_S518|FOSL1_T230|FOSL1_T223|HABP4_T354|BAD_S99|PPP1R12A_T853|ARHGEF6_S225|ARHGEF6_S488|STK39_S309|RASGRP3_T133	AGRDKYKTLRQIRQG-p;u	EIRSRHSSYPAGTED-p;u	QGRDKYKTLRQIRQG-p;u	SAINSRETMFHKERF-p;u	GCRRRHSSETFSSTP-p;u	QYQEERRSVKHILFS-p;u	LQQFLEESNKLTSVQ-p;u	RDWSRKLTQRIKSNT-p;u	QPPRSRSSIMSITAE-p;u	CKSFFKRSIRRNLSY-p;u	TKQTARKSTGGKAPR-p;u	GKKKKKKSKTKCVIM-p;u	PSSDPLGSPTLLAL_-p;u	LGRDKYKTLRQIRQG-p;u	RNESRSGSNRRERGA-p;u	KKRVRRSSFLNAKKL-p;u	KYSTKPGSYIFRLSC-p;u	GRGARGGTRGGRGRI-p;u	LCLQKDPSKRPTAAE-p;u	RLQERRGSNVALMLD-p;u	REHQRSGSYHVREES-p;u	TPSLTPFTPSLVFTY-p;u	HTPTLMTTPSLTPFT-p;u	RKPANDITSQLEINF-p;u	PFRGRSRSAPPNLWA-p;u	PREKRRSTGVSFWTQ-p;u	KSSERPLSPKAVKGF-p;u	LSASPRMSGFIYQGK-p;u	MMKKYGKSFRKLLSL-p;u	YDWMRRVTQRKKVSK-p;u
KINASE-PSP_PKCI/PRKCI	n=29|MARK2_T596|AMOT_T536|GLI1_T304|AMOT_T750|MAPT_S352|BAD_S75|MAPT_S258|EZR_T567|EZH2_T487|SP1_S59|EZH2_S690|CTTN_S261|RPS6KB2_S473|SMARCD3_S247|MARK3_T564|BAD_S118|CDK7_T170|GLI1_S243|MAPT_S324|FBXW7_S10|FBXW7_S18|AMOT_S538|PARD3_S827|MAPT_S293|BAD_S99|EZH2_T345|ELF3_S68|PARD6A_S345|ECT2_T359	RGVSSRSTFHAGQLR-p;u	GSEDTRKTISQLFAK-p;u	GEKPHKCTFEGCRKS-p;u	DMEGRIKTLHAQIIE-p;u	DFKDRVQSKIGSLDN-p;u	EIRSRHSSYPAGTED-p;u	PDLKNVKSKIGSTEN-p;u	QGRDKYKTLRQIRQG-p;u	APAEDVDTPPRKKKR-p;u	GGQESQPSPLALLAA-p;u	KIRFANHSVNPNCYA-p;u	EKLQLHESQKDYKTG-p;u	PPSGTKKSKRGRGRP-p;u	VKRPGDLSVRCTLLL-p;u	RGTASRSTFHGQPRE-p;u	GRELRRMSDEFVDSF-p;u	GSPNRAYTHQVVTRW-p;u	DCRWDGCSQEFDSQE-p;u	KVTSKCGSLGNIHHK-p;u	QELLSVGSKRRRTGG-p;u	KRRRTGGSLRGNPSS-p;u	EDTRKTISQLFAKNK-p;u	REGFGRQSMSEKRTK-p;u	NVQSKCGSKDNIKHV-p;u	PFRGRSRSAPPNLWA-p;u	LTAERIKTPPKRPGG-p;u	GEQPQFWSKTQVLDW-p;u	RGDGSGFSL______-p;u	YLYEKANTPELKKSV-p;u
KINASE-PSP_PKCH/PRKCH	n=15|ITGB2_S745|PTPN11_S595|GSK3B_S9|PRKCH_S28|ITGB2_T758|PRKD1_S738|PTPN11_S580|PRKD2_S876|PRKCH_S32|GSTP1_S185|PRKD1_S742|GSTP1_S43|PRKD2_S706|PRKD2_S710|GSK3A_S21	FEKEKLKSQWNNDNP-p;u	GLMQQQKSFR_____-p;u	SGRPRTTSFAESCKP-p;u	GLQPTRWSLRHSLFK-p;u	NPLFKSATTTVMNPK-p;u	ARIIGEKSFRRSVVG-p;u	CAEMREDSARVYENV-p;u	QGLAERISVL_____-p;u	TRWSLRHSLFKKGHQ-p;u	SAYVGRLSARPKLKA-p;u	GEKSFRRSVVGTPAY-p;u	VETWQEGSLKASCLY-p;u	ARIIGEKSFRRSVVG-p;u	GEKSFRRSVVGTPAY-p;u	SGRARTSSFAEPGGG-p;u
KINASE-PSP_PKCG/PRKCG	n=32|HSP90AA1_T115|DNAJC5_S34|MAPT_S352|DAB2_S24|MAPT_S258|KCNC4_S8|KIR3DL1_S415|GSK3B_S9|MMP14_T567|KCNC4_S9|RPS6KB2_S473|ARHGEF7_S518|GRK2_S29|C5AR1_S334|KCNC4_S15|KCNC4_S21|DNAJC5_S10|HSP90AA1_T425|APTX_T125|MAPT_S324|CD5_T434|CHAT_S476|HSP90AA1_T603|CHAT_S346|CHAT_S440|ARHGEF7_S761|CHAT_S347|NGFR_S277|CHAT_T255|MAPT_S293|CD5_T436|GSK3A_S21	GTIAKSGTKAFMEAL-p;u	TSDDIKKSYRKLALK-p;u	DFKDRVQSKIGSLDN-p;u	QAAPKAPSKKEKKKG-p;u	PDLKNVKSKIGSTEN-p;u	MISSVCVSSYRGRKS-p;u	QRKITRPSQRPKTPP-p;u	SGRPRTTSFAESCKP-p;u	FFFRRHGTPRRLLYC-p;u	ISSVCVSSYRGRKSG-p;u	PPSGTKKSKRGRGRP-p;u	LSASPRMSGFIYQGK-p;u	ATPAARASKKILLPE-p;u	SVVRESKSFTRSTVD-p;u	SSYRGRKSGNKPPSK-p;u	KSGNKPPSKTCLKEE-p;u	DQRQRSLSTSGESLY-p;u	KKCLELFTELAEDKE-p;u	AKNPGLETHRKRKRS-p;u	KVTSKCGSLGNIHHK-p;u	MSFHRNHTATVRSHA-p;u	HKAAVPASEKLLLLK-p;u	PCCIVTSTYGWTANM-p;u	LLKHVTQSSRKLIRA-p;u	VPTYESASIRRFQEG-p;u	DSLGRRSSLSRLEPS-p;u	LKHVTQSSRKLIRAD-p;u	IAFKRWNSCKQNKQG-p;u	TVLVKDSTNRDSLDM-p;u	NVQSKCGSKDNIKHV-p;u	FHRNHTATVRSHAEN-p;u	SGRARTSSFAEPGGG-p;u
KINASE-PSP_PKCE/PRKCE	n=62|OCLN_T404|KCNK3_T383|FGFR1_S779|UGT1A7_S432|MAPT_S352|ADAP1_T276|TICAM2_S16|NANOG_T78|KEAP1_S602|BAD_S75|ADAM17_T735|MAPT_S258|GNAI2_S144|CREB1_S133|NANOG_T200|KIR3DL1_S415|NANOG_S135|RPS6KB2_S473|KRT18_S53|GNAI2_S44|PRKCE_S316|PRKCE_S729|NANOG_S79|GNAI2_S302|BAD_S118|PPP1R14A_T38|GLS_S314|IQGAP1_S1443|ALDH2_T202|PRKD1_S738|SLC6A2_S259|MIIP_S303|KEAP1_S599|RAB11A_S177|RAB5A_T7|NANOG_T280|ITGB1_T788|ADAP1_S87|MAPT_S324|AURKB_S227|CHAT_S476|GJA1_S368|PRKCE_S234|CHAT_S440|PRKD2_S876|ITGB1_T789|STAT3_S727|IKBKB_S177|ALDH2_S296|TNNI3_S44|OCLN_T403|PRKCE_S368|ATF2_T52|NREP_S59|MAPT_S293|PRKD1_S742|BAD_S99|ALDH2_T429|CTNND1_S268|PRKD2_S706|PRKD2_S710|MET_S985	HYETDYTTGGESCDE-p;u	TGLHSLSTFRGLMKR-p;u	PLDQYSPSFPDTRSS-p;u	KAVINDKSYKENIMR-p;u	DFKDRVQSKIGSLDN-p;u	GFRKRWFTMDDRRLM-p;u	NSCPLSLSWGKRHSV-p;u	SPKGKQPTSAEKSVA-p;u	TRMTSGRSGVGVAVT-p;u	EIRSRHSSYPAGTED-p;u	KPFPAPQTPGRLQPA-p;u	PDLKNVKSKIGSTEN-p;u	VQACFGRSREYQLND-p;u	EILSRRPSYRKILND-p;u	LPMWSNQTWNNSTWS-p;u	QRKITRPSQRPKTPP-p;u	LSNILNLSYKQVKTW-p;u	PPSGTKKSKRGRGRP-p;u	ISVSRSTSFRGGMGS-p;u	LLLGAGESGKSTIVK-p;u	TPDKITNSGQRRKKL-p;u	QEEFKGFSYFGEDLM-p;u	PKGKQPTSAEKSVAK-p;u	NKYDEAASYIQSKFE-p;u	GRELRRMSDEFVDSF-p;u	QKRHARVTVKYDRRE-p;u	RYVGKEPSGLRFNKL-p;u	DKMKKSKSVKEDSNL-p;u	KLGPALATGNVVVMK-p;u	ARIIGEKSFRRSVVG-p;u	LWKGVKTSGKVVWIT-p;u	YHIHRRKSFDASDTL-p;u	SEVTRMTSGRSGVGV-p;u	TEIYRIVSQKQMSDR-p;u	_MASRGATRPNGPNT-p;u	GLNVIQQTTRYFSTP-p;u	PIYKSAVTTVVNPKY-p;u	AARARFESKVPSFYY-p;u	KVTSKCGSLGNIHHK-p;u	GWSVHAPSLRRKTMC-p;u	HKAAVPASEKLLLLK-p;u	QRPSSRASSRASSRP-p;u	ETPDQVGSQRFSVNM-p;u	VPTYESASIRRFQEG-p;u	QGLAERISVL_____-p;u	IYKSAVTTVVNPKYE-p;u	NTIDLPMSPRTLDSL-p;u	AKELDQGSLCTSFVG-p;u	KSPNIIMSDADMDWA-p;u	KKSKISASRKLQLKT-p;u	DHYETDYTTGGESCD-p;u	NNIRKALSFDNRGEE-p;u	HKHKHEMTLKFGPAR-p;u	LGSSELRSPRISYLH-p;u	NVQSKCGSKDNIKHV-p;u	GEKSFRRSVVGTPAY-p;u	PFRGRSRSAPPNLWA-p;u	MQILKFKTIEEVVGR-p;u	PQVRVGGSSVDLHRF-p;u	ARIIGEKSFRRSVVG-p;u	GEKSFRRSVVGTPAY-p;u	PHLDRLVSARSVSPT-p;u
KINASE-PSP_PKCD/PRKCD	n=113|HDAC5_S259|PTPRA_S204|HNRNPK_S302|SHOC2_T71|BLVRA_S237|MUC1_T1224|ADD1_S726|NCF1_S370|ENOX2_S504|TNNI3_T143|FOSL1_T217|BEST1_S358|RPS6KB2_S473|NCF1_S303|CARD9_T231|ITGB2_T758|PRKCD_T218|LCP1_S5|TRPV4_S162|SQSTM1_S349|KRT8_S74|GAPDH_T246|NRG1_S286|NCF1_S328|DAP3_S31|STAT1_S727|PRKCD_S503|RPS6_S235|ITGB2_S745|PRKCD_S299|SLC29A1_S281|DAP3_S280|CTTN_S405|DAB2_S24|PTPN22_S35|PRKD1_S742|PRKCD_S302|BLVRA_S230|PRKCD_S645|DAP3_T237|PRKCD_S304|PRKCD_T295|SMPD1_S510|HIST1H3A_T45|CHAT_S476|CYBA_T147|PTPRA_S180|TP53_S46|PREX1_S313|ADAM17_T735|CDH1_T790|IRS1_S574|C5AR1_S334|PLSCR3_T21|TRPV4_T175|PPP1R14A_T38|NCF1_S320|NCF1_S359|G6PD_S210|LIMK2_S283|CDK5_T77|DAP3_S185|NR2F6_S83|NCF1_S304|IL6ST_T890|TNNI3_S23|IRS1_S323|DAP3_T186|PRKCD_T141|RPS3_S6|PRKD1_S738|PLD2_T566|BAG3_S187|FOSL1_T227|CHAT_S440|SHC1_S29|ELAVL1_S318|RPS6_S236|RPS3_T221|CTNNB1_S715|PRKD1_S412|IRS1_S307|CXCR4_S324|GSK3A_S21|TNNI3_S24|PPP1R14B_T57|FCER1G_S69|TBL1XR1_S123|STAT3_S727|GSK3B_S9|CXCR4_S325|DNM1L_S616|TRPV4_S189|EP300_S89|FLI1_T312|MET_S985|ELAVL1_S221|IRS1_S441|BLVRA_S33|PA2G4_S360|HVCN1_T29|CAT_S167|TP73_S289|SRC_S12|G6PD_T266|CHN2_S171|PEBP1_S153|SHOC2_S297|NCF1_S315|BLVRA_S21|NCF1_S379|RASGRP3_T133|HVCN1_S97	FPLRKTASEPNLKVR-p;u	PLLARSPSTNRKYPP-p;u	GRGGRGGSRARNLPL-p;u	VAFSVDNTIKRPNPA-p;u	SFHFKSGSLENVPNV-p;u	RYVPPSSTDRSPYEK-p;u	KKKFRTPSFLKKSKK-p;u	PAVPPRPSADLILNR-p;u	ENLKEKESCASRLCA-p;u	RGKFKRPTLRRVRIS-p;u	LEPEALHTPTLMTTP-p;u	SAQFRRASFMGSTFN-p;u	PPSGTKKSKRGRGRP-p;u	RGAPPRRSSIRNAHS-p;u	CKVERKHTLKLRHAM-p;u	NPLFKSATTTVMNPK-p;u	TAANSRDTIFQKERF-p;u	___MARGSVSDEEMM-p;u	FDIVSRGSTADLDGL-p;u	SSKEVDPSTGELQSL-p;u	TVNQSLLSPLVLEVD-p;u	NVSVVDLTCRLEKPA-p;u	LHDRLRQSLRSERNN-p;u	QDAYRRNSVRFLQQR-p;u	MGTQARQSIAAHLDN-p;u	TDNLLPMSPEEFDEV-p;u	KENIFGESRASTFCG-p;u	IAKRRRLSSLRASTS-p;u	FEKEKLKSQWNNDNP-p;u	NQVTQRASRRSDSAS-p;u	QPTNESHSIKAILKN-p;u	TLKREDKSPIAPEEL-p;u	KTQTPPVSPAPQPTE-p;u	QAAPKAPSKKEKKKG-p;u	FLKLKRQSTKYKADK-p;u	GEKSFRRSVVGTPAY-p;u	TQRASRRSDSASSEP-p;u	LKRNRYLSFHFKSGS-p;u	LNEKARLSYSDKNLI-p;u	ITRVRNATDAVGIVL-p;u	RASRRSDSASSEPVG-p;u	AEALNQVTQRASRRS-p;u	DGNYSGSSHVVLDHE-p;u	PHRYRPGTVALREIR-p;u	HKAAVPASEKLLLLK-p;u	ERPQIGGTIKQPPSN-p;u	QAGSHSNSFRLSNGR-p;u	AMDDLMLSPDDIEQW-p;u	RVTGSKKSTKRTKSI-p;u	KPFPAPQTPGRLQPA-p;u	TRNDVAPTLMSVPRY-p;u	RLPGHRHSAFVPTRS-p;u	SVVRESKSFTRSTVD-p;u	PPPPYPVTPGYPEPA-p;u	GLLPFLLTHKKRLTD-p;u	QKRHARVTVKYDRRE-p;u	QRSRKRLSQDAYRRN-p;u	EERQTQRSKPQPAVP-p;u	FGRDLQSSDRLSNHI-p;u	EGTLRRRSLRRSNSI-p;u	LHSDKKLTLVFEFCD-p;u	FDQPLEASTWLKNFK-p;u	CKSFFKRSIRRNLSY-p;u	GAPPRRSSIRNAHSI-p;u	GQVERFETVGMEAAT-p;u	PAPIRRRSSNYRAYA-p;u	MVGGKPGSFRVRASS-p;u	DQPLEASTWLKNFKT-p;u	EDEAKFPTMNRRGAI-p;u	__MAVQISKKRKFVA-p;u	ARIIGEKSFRRSVVG-p;u	FIQRWNFTKTTKAKY-p;u	SSSSSSASLPSSGRS-p;u	LMTTPSLTPFTPSLV-p;u	VPTYESASIRRFQEG-p;u	EEWTRHGSFVNKPTR-p;u	GDKILQVSFKTNKSH-p;u	AKRRRLSSLRASTSK-p;u	KDEILPTTPISEQKG-p;u	GYRQDDPSYRSFHSG-p;u	PLMRVVQSVKHTKRK-p;u	TRRSRTESITATSPA-p;u	LTSVSRGSSLKILSK-p;u	SGRARTSSFAEPGGG-p;u	APIRRRSSNYRAYAT-p;u	VRRQGKVTVKYDRKE-p;u	DGVYTGLSTRNQETY-p;u	AAASQQGSAKNGENT-p;u	NTIDLPMSPRTLDSL-p;u	SGRPRTTSFAESCKP-p;u	TSVSRGSSLKILSKG-p;u	PIPIMPASPQKGHAV-p;u	DEEFREPSTGKTCLP-p;u	SELLRSGSSPNLNMG-p;u	TNGEFKMTDPDEVAR-p;u	PHLDRLVSARSVSPT-p;u	QAQRFRFSPMGVDHM-p;u	SPCDFRSSFRSVTPD-p;u	DLRNPHPSSAFLNLI-p;u	ELKALLQSSASRKTQ-p;u	SKFLRHFTVVGDDYH-p;u	LFPSFIHSQKRNPQT-p;u	GQVLGRRSFEGRICA-p;u	KSKPKDASQRRRSLE-p;u	NIACVILTFKEPFGT-p;u	EKVSRRLSRSKNEPR-p;u	RGKFKVASFRKKYEL-p;u	GLRYNRLSAIPRSLA-p;u	AHSIHQRSRKRLSQD-p;u	VGVGRAGSVRMRDLR-p;u	DLILNRCSESTKRKL-p;u	YDWMRRVTQRKKVSK-p;u	GMLRKLFSSHRFQVI-p;u
KINASE-PSP_PKCB_iso2/PRKCB	n=43|MAPT_S352|ITGB2_S745|TRPV1_T705|DAB2_S24|PRKCB_S660|MAPT_S258|PPARA_S230|ATF2_S121|KIR3DL1_S415|PTPN11_S595|GSK3B_S9|RPS6KB2_S473|ITGB2_T758|TRPV6_S184|C5AR1_S334|NCF1_S320|LMNB1_S405|SYT6_T418|PTPN11_S580|NCF1_S315|TRPV6_T728|RAB11A_S177|PPARA_S179|NCF1_S328|MAPT_S324|TP73_S388|CHAT_S476|LMNB1_S395|CHAT_S346|CHAT_S440|FUS_S257|SYT6_T417|CHAT_S347|CHAT_T255|NCF1_S370|NCF1_S303|GHRL_S41|MAPT_S293|NCF1_S359|NCF1_S304|GSK3A_S21|NCF1_S379|SYT6_T283	DFKDRVQSKIGSLDN-p;u	FEKEKLKSQWNNDNP-p;u	WKLQRAITILDTEKS-p;u	QAAPKAPSKKEKKKG-p;u	QSEFEGFSFVNSEFL-p;u	PDLKNVKSKIGSTEN-p;u	VKARVILSGKASNNP-p;u	LATPIIRSKIEEPSV-p;u	QRKITRPSQRPKTPP-p;u	GLMQQQKSFR_____-p;u	SGRPRTTSFAESCKP-p;u	PPSGTKKSKRGRGRP-p;u	NPLFKSATTTVMNPK-p;u	LARRASVSARATGTA-p;u	SVVRESKSFTRSTVD-p;u	QRSRKRLSQDAYRRN-p;u	VTVSRASSSRSVRTT-p;u	RLKKKKTTIKKNTLN-p;u	CAEMREDSARVYENV-p;u	AHSIHQRSRKRLSQD-p;u	MPSVSRSTSRSSANW-p;u	TEIYRIVSQKQMSDR-p;u	RFGRMPRSEKAKLKA-p;u	QDAYRRNSVRFLQQR-p;u	KVTSKCGSLGNIHHK-p;u	VPQPLVDSYRQQQQL-p;u	HKAAVPASEKLLLLK-p;u	LKLSPSPSSRVTVSR-p;u	LLKHVTQSSRKLIRA-p;u	VPTYESASIRRFQEG-p;u	GRGGMGGSDRGGFNK-p;u	RRLKKKKTTIKKNTL-p;u	LKHVTQSSRKLIRAD-p;u	TVLVKDSTNRDSLDM-p;u	PAVPPRPSADLILNR-p;u	RGAPPRRSSIRNAHS-p;u	RVQQRKESKKPPAKL-p;u	NVQSKCGSKDNIKHV-p;u	EERQTQRSKPQPAVP-p;u	GAPPRRSSIRNAHSI-p;u	SGRARTSSFAEPGGG-p;u	DLILNRCSESTKRKL-p;u	DRKCKLQTRVHRKTL-p;u
KINASE-PSP_PKCB/PRKCB	n=54|NOX5_S498|ANXA1_S28|MAPT_S352|ITGB2_S745|GRN_S81|PRKCB_S660|SHC1_S213|MAPT_S258|KCNC4_S8|ATF2_S121|PTPN11_S595|GSK3B_S9|ANXA2_S26|ORAI1_S27|KCNC4_S9|OCLN_S490|RPS6KB2_S473|ITGB2_T758|ORAI1_S30|MSX2_T141|CFLAR_S193|PIK3CG_S582|C5AR1_S334|AKT1_S473|IBTK_S1200|KCNC4_S15|IRS1_S323|KCNC4_S21|PRKAA1_S496|PTPN11_S580|SHC1_S139|NOX5_T494|EPB41_S312|CFLAR_S193|STMN1_S25|TYR_S527|MAPT_S324|CHAT_S476|CHAT_S346|ILF3_S647|HIST1H3A_T6|CHAT_S440|STMN1_S38|FCER1G_S69|MSX2_T135|IRS1_S441|CHAT_S347|CHAT_T255|TYR_S523|MAPT_S293|SHC1_T206|GSK3A_S21|IBTK_S1203|AKT1_T308	RSVTMRKSQRSSKGS-p;u	YVQTVKSSKGGPGSA-p;u	DFKDRVQSKIGSLDN-p;u	FEKEKLKSQWNNDNP-p;u	IFTVSGTSSCCPFPE-p;u	QSEFEGFSFVNSEFL-p;u	TRRRKPCSRPLSSIL-p;u	PDLKNVKSKIGSTEN-p;u	MISSVCVSSYRGRKS-p;u	LATPIIRSKIEEPSV-p;u	GLMQQQKSFR_____-p;u	SGRPRTTSFAESCKP-p;u	TPPSAYGSVKAYTNF-p;u	GGSTTSGSRRSRRRS-p;u	ISSVCVSSYRGRKSG-p;u	RLKQVKGSADYKSKK-p;u	PPSGTKKSKRGRGRP-p;u	NPLFKSATTTVMNPK-p;u	TTSGSRRSRRRSGDG-p;u	CTLRKHKTNRKPRTP-p;u	LQAAIQKSLKDPSNN-p;u	LWHFRYESLKHPKAY-p;u	SVVRESKSFTRSTVD-p;u	RPHFPQFSYSASGTA-p;u	ASSLHSVSSKSFRDF-p;u	SSYRGRKSGNKPPSK-p;u	MVGGKPGSFRVRASS-p;u	KSGNKPPSKTCLKEE-p;u	ATPQRSGSVSNYRSC-p;u	CAEMREDSARVYENV-p;u	EEWTRHGSFVNKPTR-p;u	KRLSRSVTMRKSQRS-p;u	QAQTRQASALIDRPA-p;u	LQAAIQKSLKDPSNN-p;u	QAFELILSPRSKESV-p;u	DYHSLYQSHL_____-p;u	KVTSKCGSLGNIHHK-p;u	HKAAVPASEKLLLLK-p;u	LLKHVTQSSRKLIRA-p;u	RGRGRGGSIRGRGRG-p;u	__ARTKQTARKSTGG-p;u	VPTYESASIRRFQEG-p;u	SVPEFPLSPPKKKDL-p;u	DGVYTGLSTRNQETY-p;u	HMSPTTCTLRKHKTN-p;u	SPCDFRSSFRSVTPD-p;u	LKHVTQSSRKLIRAD-p;u	TVLVKDSTNRDSLDM-p;u	MEKEDYHSLYQSHL_-p;u	NVQSKCGSKDNIKHV-p;u	VPGAKGATRRRKPCS-p;u	SGRARTSSFAEPGGG-p;u	LHSVSSKSFRDFLLE-p;u	KDGATMKTFCGTPEY-p;u
KINASE-PSP_PKCA/PRKCA	n=388|HRH1_T478|NOS3_T495|TACSTD2_S303|JPH2_S165|MARCKS_S159|TOP1_S21|NOX5_S498|TAGLN2_S185|BEST1_S358|HEXIM1_S158|NCF4_S315|ANXA1_S28|ITGB4_S1360|TRPV1_S801|CYP3A4_T92|PTPN1_S378|MYL9_T10|PLCG1_S1248|MAPT_S352|ADAP1_T276|SLC6A4_T603|ITGB2_S745|GNAZ_S16|DTNB_T179|APPL1_S430|ERBB2_T686|CLDN4_S194|MMP2_T378|C5AR1_S314|LRP1_S4520|ARHGDIA_S34|BLVRA_S230|TNNI3_S199|ABCB1_S661|SLC9A3R1_S340|NR1H4_S135|ADAM17_T735|MBD4_S262|KCNJ1_S201|RRAD_S257|SRF_S162|VTN_S393|MAPT_S258|ATP5C1_S146|ABCB1_S667|CFL1_S24|EGLN2_S226|PPARA_S230|EZR_T567|SLC9A3R1_S162|TP53_T377|CDKN1A_S146|SRF_T159|GMFB_S72|SNAP25_S187|ANXA1_S27|DOCK8_S2087|RALBP1_S353|CYP3A4_S139|KCNH2_S890|CYTH2_S392|ATF2_S121|ARHGAP35_S1236|SPN_S351|CTNND1_S879|TRPV5_S299|MBD4_S165|KIR3DL1_S415|IGFBP1_S144|MARCKS_S167|EIF6_S235|PTPN11_S595|PDE3A_S292|CD36_T92|TP53_S371|TTN_S12022|GSK3B_S9|MYH9_S1916|KCNE3_S82|CTPS1_T455|HRH1_S398|FSCN1_S39|FXYD1_S88|VTN_S386|ELAVL1_S221|ANXA2_S26|RALBP1_S509|PA2G4_S360|NF1_S2808|CYP3A4_T264|NR1I2_T408|PEBP1_S153|DNM1_S778|RAF1_S499|C5AR1_S338|PRKD3_S731|AR_S579|PDE3A_S428|BCL2_S70|PLAU_S158|CDKN2A_T8|IL2RA_S268|SLC6A4_S149|CFTR_S737|PPP2R5A_S41|F11R_S284|ABCB1_S671|RRAD_S273|CYP3A4_T136|ITGB4_S1356|RPS6KB2_S473|KCNAB2_S266|MMP2_T377|AQP1_T157|CD4_S433|PTPN12_S39|ACO1_S711|ITGB2_T758|SNAP25_T138|INSR_S1064|RAF1_S43|PRKCE_S316|PLAU_S323|FMNL2_S1072|RORA_S35|SLC18A2_S18|LRP1_S4523|MMP2_S365|PDE3A_S293|ADD2_S726|RRAD_S214|SH2B1_S161|TRPV6_T742|VTN_S397|DDX58_S8|PA2G4_T366|RET_T675|ITGB1_S785|EGLN2_S132|CYP3A4_S131|CFLAR_S193|GRK2_S29|VIM_S10|C5AR1_S334|VIM_S5|EIF4G1_S1185|TRPC3_S700|SLC9A3R1_S77|AKT1_S473|PPP1R14A_T38|NCF1_S320|TP53_S376|NOXA1_S172|KCNC4_S15|CTPS1_S462|CD4_S440|TGFBR1_T200|IQGAP1_S1443|NR2F6_S83|KLHL3_S433|TBXA2R_T399|RALB_S198|RALBP1_S118|PPP1R1A_S67|TNNI3_S23|TUBA1C_S165|ELAVL1_S158|ARHGDIB_S31|PRKD1_S738|SLC18A2_S15|AQP4_S180|PTPN12_S435|ARHGAP35_T1226|CYP3A4_S100|EGFR_T678|ELAVL1_S318|GRK7_S36|PDE3A_S312|TFRC_S24|INSR_S1062|KCNC4_S21|KIT_S741|CORO1B_S2|PRKAA1_S496|CFTR_S660|PTPN11_S580|KCNJ13_S201|CLDN7_S204|PDE3A_S438|PRKG1_T59|NOX5_T494|KRAS_S181|NCOR1_S70|PDE3A_S492|SHOC2_S297|NCF1_S315|CYP3A4_S398|CDKN1A_S153|PTPN6_S591|ADD2_S713|GNAZ_S27|SLC6A4_S277|GRIA1_S836|NR1I3_T38|DDX58_T170|AHR_S12|KCNJ4_T53|ADD1_S726|CFLAR_S193|RGS7_S434|PPARA_S179|PDE3A_S465|TNNI3_T143|RSC1A1_S366|ADAP1_S87|SLC9A3R1_S339|NOX5_S490|CYP3A4_S119|GPSM2_S408|NCF1_S328|RASSF1_S197|NCF4_T154|VIM_S8|MAPT_S324|CYP3A4_S420|NKX3-1_S48|TP53_S378|ROBO3_S1330|CD5_T434|LCK_S42|VIM_S9|L1CAM_T1172|SLC6A3_S7|TP73_S388|CHAT_S476|RRAD_S290|AFAP1_S277|MARCKS_S163|PPP1R16B_S331|TRPM4_S1152|FBXW7_S10|VDR_S51|MMP2_T250|F3_S290|MYL9_S2|CFL1_S23|PRKCE_S234|IGFBP1_S126|CYP3A4_S134|DLG1_T657|_S350|CHAT_S346|KCNJ1_S4|CASR_T888|DOCK8_S2082|CFTR_S795|RELA_S536|HIST1H3A_T6|NOXO1_T341|CHAT_S440|EGLN2_S234|FBXW7_S18|CD44_S672|CYP3A4_T103|PLD2_T252|HABP4_T375|PRKD2_S876|TXN_T100|GSTA4_T193|TBXA2R_S331|GRIK2_S868|TNNT2_S189|PPP1R14B_T57|TRPV5_S654|VTN_S381|EP300_S89|LRP1_T4460|IKBKB_S177|BLVRA_S149|TUBA1C_S158|C5AR1_S317|IL2RA_T271|NR1H4_S154|C5AR1_S332|NLGN4X_T707|ARHGDIA_S96|PLEK_S113|TNNI3_S44|LRP1_S4517|TBXA2R_S324|CHAT_S347|DOCK8_S2077|CYP3A4_S116|TBXA2R_S329|_T347|SHOC2_T71|DTNB_T212|TRPM4_S1145|VIM_S7|ACO1_S138|HIST1H2BB_S32|CHAT_T255|NCF1_S370|AHR_S36|NPHS1_T1125|PRKCE_S368|MARCKS_S170|CD3G_S148|PFKFB3_S461|NCF1_S303|_S357|RRAD_S299|EIF2S3_T66|IKBKB_S181|CYP3A4_T284|ILK_T181|ITGB2_T760|THOC5_S5|F3_S285|TAGLN2_T180|KCNMA1_S1200|ITGB4_S1364|TRPV1_S502|PTGIR_S328|TAGLN2_S11|NOXO1_S154|ILK_T173|CYP3A4_S259|MAPT_S293|GSTP1_S185|PRKD1_S742|HABP4_T354|PLCB3_S1105|CD5_T436|TAGLN_S181|PLD2_S243|_S39|CYBA_T147|SH2B1_S165|TBXA2R_T337|PPP1R1A_T75|TNNI3_S42|SUN1_S55|BCL11B_S2|ADD1_S716|RASSF1_S203|NCF1_S359|VASP_S157|TTN_S11878|KIT_S746|NCF1_S304|AQP1_T239|BDKRB2_S373|C5AR1_S327|NPHS1_T1120|BNC1_S541|CFTR_S813|HRH1_S396|MMP2_S160|NMNAT1_S136|KRT20_S13|PRKD2_S706|THOC5_S6|PRKD2_S710|PLEK_S117|GRIA1_S834|EWSR1_S266|CD226_S329|GSK3A_S21|TNNI3_S24|RALBP1_T297|DTNB_T69|IGFBP1_S194|SLC6A3_S12|GPR15_S357|MET_S985|GRIA1_S849|MAPT_S305|ARHGAP35_S1221|KCNA5_T15|ANXA2_S12|AKT1_T308|RAB37_T172|ITGB4_S1494|NCF1_S379|FRAT1_S188|MYL9_S3|APLP2_T723	CNENFKKTFKRILHI-p;u	TGITRKKTFKEVANA-p;u	VITNRRKSGKYKKVE-p;u	PLRTSLSSLRSEHSN-p;u	KKKKKRFSFKKSFKL-p;u	ADFRLNDSHKHKDKH-p;u	RSVTMRKSQRSSKGS-p;u	MGTNRGASQAGMTGY-p;u	SAQFRRASFMGSTFN-p;u	KKHRRRPSKKKRHWK-p;u	RQARGLPSQKRLFPW-p;u	YVQTVKSSKGGPGSA-p;u	VLRSPSGSQRPSVSD-p;u	VPLLREASARDRQSA-p;u	TDPDMIKTVLVKECY-p;u	RSRVVGGSLRGAQAA-p;u	SKRAKAKTTKKRPQR-p;u	HGRAREGSFESRYQQ-p;u	DFKDRVQSKIGSLDN-p;u	GFRKRWFTMDDRRLM-p;u	RLIITPGTFKERIIK-p;u	FEKEKLKSQWNNDNP-p;u	EKEAARRSRRIDRHL-p;u	KEVLKLPTAVFEGPS-p;u	ARTSSSGSLGSESTN-p;u	QQKIRKYTMRRLLQE-p;u	PRTDKPYSAKYSAAR-p;u	GKMWCATTANYDDDR-p;u	FQGRLRKSLPSLLRN-p;u	GGHGSRHSLASTDEK-p;u	YKPPAQKSIQEIQEL-p;u	LKRNRYLSFHFKSGS-p;u	RKNIDALSGMEGRKK-p;u	SSNDSRSSLIRKRST-p;u	RAHQKRSSKRAPQMD-p;u	VVCGDRASGYHYNAL-p;u	KPFPAPQTPGRLQPA-p;u	SGFVQSDSKRESVCN-p;u	FSKNAVISKRGGKLC-p;u	QIRLRRDSKEANARR-p;u	LRRYTTFSKRKTGIM-p;u	SRGRNQNSRRPSRAT-p;u	PDLKNVKSKIGSTEN-p;u	GILYRTHSDQFLVAF-p;u	SSLIRKRSTRRSVRG-p;u	DMKVRKSSTPEEVKK-p;u	LRDGQLVSQRAIPPR-p;u	VKARVILSGKASNNP-p;u	QGRDKYKTLRQIRQG-p;u	CTMKKGPSGYGFNLH-p;u	KSKKGQSTSRHKKLM-p;u	GRKRRQTSMTDFYHS-p;u	DNKLRRYTTFSKRKT-p;u	QPRFIVYSYKYQHDD-p;u	RIMEKADSNKTRIDE-p;u	EYVQTVKSSKGGPGS-p;u	RDSFHRSSFRKCETQ-p;u	LSPTVQISNRVLYVF-p;u	LLSPTFTSGKLKEMV-p;u	RQRKRKLSFRRRTDK-p;u	AARKKRISVKKKQEQ-p;u	LATPIIRSKIEEPSV-p;u	PKPKPRPSITKATWE-p;u	TFFGRRKSRQGSLAM-p;u	LIDRNQKSDKKPDRE-p;u	FLELVVSSDKREARQ-p;u	CSMAALTSHLQNQSN-p;u	QRKITRPSQRPKTPP-p;u	NFHLMAPSEEDHSIL-p;u	FKKSFKLSGFSFKKN-p;u	QPSTIATSMRDSLID-p;u	GLMQQQKSFR_____-p;u	VFKRRRRSSSVVSAE-p;u	VKQRGPYTYRVRFLA-p;u	AHSSHLKSKKGQSTS-p;u	RRKLRPGSGGEKPPD-p;u	SGRPRTTSFAESCKP-p;u	AMNREVSSLKNKLRR-p;u	LILGYTRSRKVDKRS-p;u	MRLGKRRTLFQTKNS-p;u	WKRLRSHSRQYVSGL-p;u	KVNASASSLKKKQIW-p;u	RSSIRRLSTRRR___-p;u	YRSQRGHSRGRNQNS-p;u	QAQRFRFSPMGVDHM-p;u	TPPSAYGSVKAYTNF-p;u	FLRRQIASEKEEIER-p;u	ELKALLQSSASRKTQ-p;u	QKQRSAGSFKRNSIK-p;u	KESRLEDTQKHRVDF-p;u	RSINAQHTQRLLRIQ-p;u	RGKFKVASFRKKYEL-p;u	GRRSPTSSPTPQRRA-p;u	VKSRWSGSQQVEQPT-p;u	ESKSFTRSTVDTMAQ-p;u	ARIIGEKSFRRSVVG-p;u	YGALTCGSCKVFFKR-p;u	IPKRLRRSLPPGLLR-p;u	RDPVARTSPLQTPAA-p;u	CADGKKPSSPPEELK-p;u	MVRRFLVTLRIRRAC-p;u	WQRRQRKSRRTI___-p;u	YHRNGCISIWRKICP-p;u	EPLERRLSLVPDSEQ-p;u	RQKRSQGSSQFRSQG-p;u	KVIYSQPSARSEGEF-p;u	RKRSTRRSVRGSQAQ-p;u	AGTRRRESLGKKAKR-p;u	LRSLLSPTFTSGKLK-p;u	YSDDVLRSPSGSQRP-p;u	PPSGTKKSKRGRGRP-p;u	IPPYSRASLKGYQWL-p;u	DGKMWCATTANYDDD-p;u	VLCVLATTDRRRRDL-p;u	RRQAERMSQIKRLLS-p;u	FMRLRRLSTKYRTEK-p;u	REFNSYGSRRGNDAV-p;u	NPLFKSATTTVMNPK-p;u	GGFIRRVTNDARENE-p;u	KTVNESASLRERIEF-p;u	FGYQRRASDDGKLTD-p;u	TPDKITNSGQRRKKL-p;u	TGFGKENSTDYLYPE-p;u	RADAVRRSVRRRFDD-p;u	ETPLNQESARKSEPP-p;u	WLQESRRSRKLILFI-p;u	GSRHSLASTDEKREL-p;u	NKYESCTSAGRSDGK-p;u	FKRRRRSSSVVSAEM-p;u	KKKEKVES_______-p;u	LVRSREVSVDEGRAC-p;u	SLRSVGRSVRGSVRG-p;u	WERLRQGTLRRDLRG-p;u	NQNSRRPSRATWLSL-p;u	MTTEQRRSLQAFQDY-p;u	QSSASRKTQKKKKKK-p;u	PISSAEMTFRRPAQA-p;u	GENPIYKSAVTTVVN-p;u	GGDAPSPSKRPWARQ-p;u	EEWKRLRSLLSPTFT-p;u	LQAAIQKSLKDPSNN-p;u	ATPAARASKKILLPE-p;u	TRSVSSSSYRRMFGG-p;u	SVVRESKSFTRSTVD-p;u	___MSTRSVSSSSYR-p;u	RTPATKRSFSKEVEE-p;u	PPFSLVPSPKSFVYF-p;u	ETHQQVVSRIRAALN-p;u	RPHFPQFSYSASGTA-p;u	QKRHARVTVKYDRRE-p;u	QRSRKRLSQDAYRRN-p;u	LKSKKGQSTSRHKKL-p;u	DQVQRRGSLPPRQVP-p;u	SSYRGRKSGNKPPSK-p;u	TLFQTKNSVMRKLYG-p;u	SQIKRLLSEKKTCQC-p;u	LPLLVQRTIARTIVL-p;u	DKMKKSKSVKEDSNL-p;u	CKSFFKRSIRRNLSY-p;u	PMNTRRSSVGVGVVE-p;u	LLPFEPPTGKALSRK-p;u	KSSKNKKSFKERCCL-p;u	VFKKPSFSKKKEKDF-p;u	LKSTLAMSPRQRKKM-p;u	PAPIRRRSSNYRAYA-p;u	SVDYGKKSKLEFSIY-p;u	FIRFDKRSEAEEAIT-p;u	YKPPPQKSLKELQEM-p;u	ARIIGEKSFRRSVVG-p;u	LVRWLQESRRSRKLI-p;u	TIFASCDSKRTDVTG-p;u	KKLERNLSFEIKKVP-p;u	LRSLRRNTKKPKPKP-p;u	VLVKECYSVFTNRRP-p;u	RHIVRKRTLRRLLQE-p;u	GDKILQVSFKTNKSH-p;u	ELQRRRRSLALPGLQ-p;u	SKSHRRTSLPCIPRE-p;u	PLSYTRFSLARQVDG-p;u	AVKTVNESASLRERI-p;u	KSGNKPPSKTCLKEE-p;u	TKADKRRSVRIGSYI-p;u	______MSFRKVVRQ-p;u	ATPQRSGSVSNYRSC-p;u	FSAERRNSILTETLH-p;u	CAEMREDSARVYENV-p;u	TRPSPLTSVRVSAVL-p;u	VPRSYPKSNSSKEYV-p;u	PGLLRRVSSTWTTTT-p;u	THIGPRTTRAQGISA-p;u	KRLSRSVTMRKSQRS-p;u	GKKKKKKSKTKCVIM-p;u	QQLRRRPSLLSEFHP-p;u	MTLTKSRSFTSSYAI-p;u	GLRYNRLSAIPRSLA-p;u	AHSIHQRSRKRLSQD-p;u	GVVVMIPSYALHRDP-p;u	SMTDFYHSKRRLIFS-p;u	DKEKSKGSLKRK___-p;u	KKKFRTPSFLKKSKK-p;u	DRHLRSESQRQRREI-p;u	IWKGVKTSGKVVWVT-p;u	CYKSRSESKRMKGFC-p;u	CKGFFRRTVSKSIGP-p;u	DKENWPKTLKLALEK-p;u	SANITYASRKRRKPV-p;u	IFTTCVDTRWRYMLM-p;u	KKKFRTPSFLKKSKK-p;u	LQAAIQKSLKDPSNN-p;u	YKLMKSDSYPRFIRS-p;u	RFGRMPRSEKAKLKA-p;u	VRRDRSTSIKLQEAP-p;u	RGKFKRPTLRRVRIS-p;u	LHELLVVSSKPASEN-p;u	AARARFESKVPSFYY-p;u	ERAHQKRSSKRAPQM-p;u	GRGSKRLSRSVTMRK-p;u	GFMKSAISIAEDEEW-p;u	PKLGRRHSMENMELM-p;u	QDAYRRNSVRFLQQR-p;u	RGPGRGTSVRRRTSF-p;u	LRRLRPRTRKVKSVS-p;u	MSTRSVSSSSYRRMF-p;u	KVTSKCGSLGNIHHK-p;u	KFLPERFSKKNKDNI-p;u	RQGGRTSSQRQRDPE-p;u	SKKGQSTSRHKKLMF-p;u	WLPYSRPSFLSRGQG-p;u	MSFHRNHTATVRSHA-p;u	TLLIRNGSEVRDPLV-p;u	STRSVSSSSYRRMFG-p;u	ARPMKDETFGEYRSL-p;u	_MSKSKCSVGLMSSV-p;u	VPQPLVDSYRQQQQL-p;u	HKAAVPASEKLLLLK-p;u	GRIVARNSRKMAFRA-p;u	AELEKKLSSERPSSD-p;u	KRFSFKKSFKLSGFS-p;u	SQLRHKSSLSRRTSS-p;u	SERLKRTSQKVDLAL-p;u	QELLSVGSKRRRTGG-p;u	CKGFFRRSMKRKALF-p;u	EYNSCTDTGRSDGFL-p;u	GQSWKENSPLNVS__-p;u	______MSSKRAKAK-p;u	NDMKVRKSSTPEEVK-p;u	ETPDQVGSQRFSVNM-p;u	GSPESPESTEITEEE-p;u	KRLRSLLSPTFTSGK-p;u	KERARLKTVKFNSKT-p;u	GAILTDTSVKRNDLS-p;u	LLKHVTQSSRKLIRA-p;u	____MNASSRNVFDT-p;u	FKVAARATLRRSNVS-p;u	VESQKRDSFHRSSFR-p;u	TASTRKVSLAPQANL-p;u	SGDEDFSSIADMDFS-p;u	__ARTKQTARKSTGG-p;u	AIQSRCCTVTRRALE-p;u	VPTYESASIRRFQEG-p;u	QRAIPPRSIRGDQIA-p;u	KRRRTGGSLRGNPSS-p;u	AVCIAVNSRRRCGQK-p;u	KECYSVFTNRRPFGP-p;u	LLYMCLETGAISFVQ-p;u	GRGARGGTRGGRGRI-p;u	QGLAERISVL_____-p;u	NKEKLEATINELV__-p;u	VKLSNIPTIKRFLEP-p;u	STRPRSLSLQPQLTQ-p;u	MVEELRMSLKCQRRL-p;u	ARKKKALSNMMHFGG-p;u	VRRQGKVTVKYDRKE-p;u	YVEVFKNSDKEDDQE-p;u	RNRKGYRSQRGHSRG-p;u	SELLRSGSSPNLNMG-p;u	GFQHQRMTNGAMNVE-p;u	AKELDQGSLCTSFVG-p;u	GKDLLKGSLLFTAGP-p;u	SLLMERLSVDYGKKS-p;u	RLRKSLPSLLRNVLT-p;u	RQRKSRRTI______-p;u	CKGFFRRSITKNAVY-p;u	EESVVRESKSFTRST-p;u	KDKRRHETHRRPSPQ-p;u	DLTGDLESFKKQSFV-p;u	GQKFARKSTRRSIRL-p;u	KKSKISASRKLQLKT-p;u	LYMGGHGSRHSLAST-p;u	RRLQPRLSTRPRSLS-p;u	LKHVTQSSRKLIRAD-p;u	KPIFRVESQKRDSFH-p;u	GPVGFMKSAISIAED-p;u	RLSTRPRSLSLQPQL-p;u	PEKGAILTDTSVKRN-p;u	VAFSVDNTIKRPNPA-p;u	MLNMFLDTMMADPPP-p;u	RDKRESDSERLKRTS-p;u	_MSTRSVSSSSYRRM-p;u	DFNRRADSLQKNQDL-p;u	DGKKRKRSRKESYSI-p;u	TVLVKDSTNRDSLDM-p;u	PAVPPRPSADLILNR-p;u	EGIKSNPSKRHRDRL-p;u	QWTGERDTQSSTVST-p;u	NNIRKALSFDNRGEE-p;u	SFKLSGFSFKKNKKE-p;u	GVRQSRASDKQTLLP-p;u	NPLMRRNSVTPLASP-p;u	RGAPPRRSSIRNAHS-p;u	SVKRNDLSIISG___-p;u	KMAFRAKSKSCHDLS-p;u	KAISGVHTVRFKNEL-p;u	DQGSLCTSFVGTLQY-p;u	DSQNSKETESHKALS-p;u	RTRPRNGTLNKHSGI-p;u	LFKSATTTVMNPKFA-p;u	___MSSESSKKRKPK-p;u	RKAGVGQSWKENSPL-p;u	VIGLQMGTNRGASQA-p;u	SHSSQSSSKKSSSVH-p;u	PSGSQRPSVSDDTGC-p;u	YFLQRRPSMKTLFVD-p;u	TPLSQLASGRRDPRA-p;u	RGPAYGLSREVQQKI-p;u	SRAAGRLSIHSLEAQ-p;u	DTFWKGTTRTRPRNG-p;u	SVKRMKESRLEDTQK-p;u	NVQSKCGSKDNIKHV-p;u	SAYVGRLSARPKLKA-p;u	GEKSFRRSVVGTPAY-p;u	RKPANDITSQLEINF-p;u	LDRKRHNSISEAKMR-p;u	FHRNHTATVRSHAEN-p;u	VIGLQMGSNRGASQA-p;u	RWLVVKDSFLLYMCL-p;u	NLRRSNSSLFKSWRL-p;u	ERPQIGGTIKQPPSN-p;u	VGRSVRGSVRGILQW-p;u	LSLQPQLTQRSGLQ_-p;u	PRQRKKMTRITPTMK-p;u	AKKKSKISASRKLQL-p;u	SPRMSRRSLRLATTA-p;u	______MSRRKQGNP-p;u	GSPGKSPSKKKKKFR-p;u	TSVRRRTSFYLPKDA-p;u	EERQTQRSKPQPAVP-p;u	EHIERRVSNAGGPPA-p;u	KEEVVLKSVLRKRPE-p;u	RRSVRIGSYIERDVT-p;u	GAPPRRSSIRNAHSI-p;u	APRSSDLTDRVKVWT-p;u	SMGTLRTSISVERQI-p;u	RNVLTEESVVRESKS-p;u	EYEESQWTGERDTQS-p;u	KKKSRKSSMPIKIEK-p;u	DIYSRRLSQETGLEI-p;u	FTWKRLRSHSRQYVS-p;u	DVTPLRFSRIHDGEA-p;u	WTETQDSSQKKSLEP-p;u	RSFHRSLSSSLQAPV-p;u	ARIIGEKSFRRSVVG-p;u	__MSSESSKKRKPKV-p;u	GEKSFRRSVVGTPAY-p;u	ARKSTRRSIRLPETI-p;u	EFCYKSRSESKRMKG-p;u	SSYGQQSSFRQDHPS-p;u	YVNYPTFSRRPKTRV-p;u	SGRARTSSFAEPGGG-p;u	APIRRRSSNYRAYAT-p;u	ACGRTTETEKVQEFQ-p;u	FRDNGLNTLDHTTEI-p;u	LAKAQETSGEEISKF-p;u	KCSVGLMSSVVAPAK-p;u	FARRRKRSVSL____-p;u	PHLDRLVSARSVSPT-p;u	FCLIPQQSINEAIRT-p;u	KHVPGGGSVQIVYKP-p;u	RRRNILRSLRRNTKK-p;u	LENGGAMTVRGGDEA-p;u	HEILCKLSLEGDHST-p;u	KDGATMKTFCGTPEY-p;u	YGVPFLETSAKTGMN-p;u	TLTRDYNSLTRSEHS-p;u	DLILNRCSESTKRKL-p;u	RLQQRRGSQPETRTG-p;u	_____MSSKRAKAKT-p;u	LRKRQYGTISHGIVE-p;u
KINASE-PSP_PKACA/PRKACA	n=480|GLI1_T374|CUX1_S1270|HIF1A_T700|VASP_S239|RAP1B_S179|CDK16_S119|NOS3_T495|MAP2_S1679|RAF1_S621|PPP2R5D_S573|NOS3_S615|SEC14L2_S289|CIITA_S1050|FAM160B2_S325|HSPA1B_S418|MAPKAPK5_S115|LRRK2_S910|NEDD4L_S342|NCOA3_S857|PPP2R5D_S75|RB1_S780|CUL5_S730|LRP6_T1548|UBE3A_T485|GLI3_S980|PTPN11_S189|CACNA1C_S1535|_S455|PLCG1_S1248|ASIC1_S525|GLI3_S1006|RELA_S45|CASP9_S99|KDELR1_S209|NOXA1_S461|MYBPC3_S284|GATA4_S262|PPP1R9A_S460|CHCHD3_T11|ERBB2_T686|CYP3A4_S478|DACT1_S827|ULK2_S1027|LRP1_S4520|MARK3_T507|KCND2_S552|PRKAR2B_S114|RHOA_S188|CRHR1_S301|RASGRF1_S927|HSPB1_S78|BAD_S75|FXYD1_S83|SLC8B1_S258|CCND1_S197|DUOX1_S955|USP20_S333|NFKB1_S337|ADRB2_S262|STK26_T178|KCNH2_S1137|PDE4A_S145|PLN_S16|STK38_S10|ABCB1_S667|HDAC8_S39|MYBPC3_S311|TNNI3_S39|MAP2_S1710|CAPN1_S474|PHOX2A_S153|GFAP_S38|ETV1_S216|SRF_T159|DNM1L_S637|LIPE_S951|NOS3_S1177|VASP_T278|BIRC5_S20|_S438|KCNH2_S890|CREB1_S133|GFAP_T7|POU5F1_S288|KCNN2_S569|APPL1_S410|CUX1_S1215|DES_T17|CHKB_S39|ADRB2_S345|DTNB_T11|RYR2_S2031|NEDD4L_T367|KCNJ5_T199|PDE4D_S13|CIITA_S834|CSNK1A1_S218|YWHAZ_S58|TRPM8_S9|PKD2L1_S682|TBXA2R_T332|BRSK2_T260|GSK3B_S9|PAH_S16|NDE1_S306|PDE4D_S126|HIF1A_S465|EMD_S49|PDE3B_S318|CTPS1_T455|NFATC1_S245|HRH1_S398|GRK7_S23|RGS18_S216|FXYD1_S88|AICDA_T27|GLI1_S640|RET_S696|GLI3_S907|CFTR_S753|TFAP2A_S239|PDE4B_S133|TBXA2R_S330|WT1_S365|CHKB_S40|HSPB8_S57|GRIA1_S863|PDE3B_S296|PDE3A_S428|AICDA_S38|HSPB1_T143|KCNJ5_S412|TRPA1_S972|RGS13_T41|CCND1_S90|CTNNB1_S675|MAPT_S214|GSTA4_S189|PFKFB2_S466|CFTR_S737|MAPT_S320|CAPN1_S415|ABCB1_S671|RRAD_S273|TH_S44|RAP1GAP_S499|PTPN12_S39|DMTN_S403|MAPT_S356|KCNN2_S464|RAF1_S43|PRKACA_T198|NFATC1_S269|NOS3_S633|PPP1R1A_T35|KCNH2_S283|CACNA1H_S1107|MYOM2_S76|CFTR_S712|HIF1A_T455|HIF1A_T63|PKD2L1_S685|PDE10A_T16|ABCA1_S1042|VTN_S397|PPP1R1B_T34|KCNN4_S334|LASP1_S146|ETV1_S191|CAPN2_T370|FYN_S21|GAD1_T91|PDE3B_S73|SRSF1_S119|GLI1_S560|BAD_S118|AKAP12_S772|PJA2_S342|MAPT_S320|EZR_S66|NR5A2_S510|PPP1R14A_T38|TPPP_S159|NCF1_S320|UHRF1_S298|NOXA1_S172|TFAM_S55|ESR1_S236|MYBPC3_S304|HIF1A_S727|HSF1_S320|KLHL3_S433|KDM3A_S265|TTN_S4185|PPP1R1A_S67|TNNI3_S23|VIM_S73|CDK16_S110|TFAM_S56|PTPN11_T73|GPKOW_T316|TRPV4_S824|DLX3_S10|PDE4D_S126|PTPN12_S435|PJA2_T389|TFAM_S61|GRK7_S36|KCNA1_S446|STMN1_S63|PDE3A_S312|CD44_S697|MCOLN1_S559|DUOX1_S1217|PSMC5_S120|RARA_S369|RARA_S219|RCAN1_S93|AQP2_S256|DAP3_S220|ZFP36L1_S334|LIPE_S853|ANXA1_T216|DACT1_S237|SERPINF1_S227|CAMKK1_S74|URI1_S372|CTNNB1_S45|PDE4C_S13|CFTR_S660|MAPT_S262|MAPT_T245|HIF1A_S692|PPM1B_S195|MAPT_S267|TNNI3_S166|MAPT_S726|ATXN1_S775|ADRB2_S346|CAD_S1859|POU3F2_S360|PSMD11_S14|ATP5IF1_S39|HLA-A_S337|TRPV5_T708|RAP1A_S180|ATP1A1_S943|NCOR1_S70|RELA_S276|PDE11A_S117|STK38_S11|ABCA1_S2054|TRPA1_S86|CAMKK1_S475|ARFGEF1_S883|FLNA_S2152|TH_S67|NDRG1_S330|CEBPB_S288|SRC_S17|NF2_S10|TPR_S2108|IQGAP2_T716|KSR1_S888|GLI1_S544|AKAP12_S698|TFAM_S160|TAL1_S172|ZFP36L1_S54|VIM_S39|LCP1_S5|PKD2_S829|DNAJC5_S10|CYP3A4_S119|HLA-A_S343|MSN_T558|SOX9_S64|NCF1_S328|ARHGDIA_S174|GFPT1_S205|DAP3_S31|NEDD4L_S448|HIF1A_S809|ETV1_S334|CLDN3_T192|MAPT_S324|KCNN2_S567|MAP2_S1782|H3F3A_S10|SUN2_S54|PPP1R14C_T73|TP53_S378|CSK_S364|LCK_S42|CAPN1_S255|STK24_T18|TPH2_S19|DYNLRB1_S73|PTBP1_S16|CAPN2_S369|SRSF2_S121|GNA13_T203|ITGA4_S1021|SGK1_T369|TRPA1_S317|BCAM_S621|TH_S71|AKAP12_S696|PDE11A_S162|GJA1_S373|H3F3A_S28|CYP3A4_S134|PIK3R1_S83|ALOX5_S524|AKAP13_S1565|DAP3_S185|RAF1_S259|DAP3_T186|KCNJ13_S287|CFTR_S795|PDE4D_S54|PREX1_S436|ADRB1_S312|HIST1H1E_S36|CTNNB1_S552|POU5F1_S289|HIF1A_S761|CDKN2D_T141|GLI3_S865|NLRP3_S295|PIN1_S16|TRPA1_S428|TPPP_T92|CASP9_S183|CUX1_S1237|FCER1G_S69|ALOX5_S272|VDR_S182|GLI3_S849|DTNB_T424|CFTR_S700|CYP17A1_S258|GFPT1_S235|ADRB2_S261|CFTR_S768|RASGRP2_S587|CSNK1A1_S242|SLC4A4_S1026|MAPT_S316|CCND1_S234|VIM_S72|SRSF2_S171|ARHGAP17_S702|PTPN7_S44|GFAP_S13|HNRNPD_S87|DES_T76|RGS10_S168|NF2_S518|DSP_S2849|CYP3A4_S116|TBXA2R_S329|GMFB_T27|DES_S12|MAP1LC3A_S12|ATR_S435|SUN2_S12|TAGLN2_S163|HSP90AA1_T90|PPP2R5D_S60|NCF1_S370|SIK2_S358|GFPT1_S205|TGM2_S215|CASP9_S195|PFKFB3_S461|MLXIPL_S196|PKD1_S4252|STMN1_S16|WT1_S393|NDUFS4_S173|MAPT_S156|KCNN2_S568|MYLK_S1773|ITGB4_S1364|SRC_Y419|SNAPIN_S50|TRPV1_S502|SPTBN1_T2159|NFATC1_S294|LRRK2_S1444|ARHGEF6_S684|NDE1_T131|CYP3A4_S259|CAPN1_S418|MAPT_S293|NDRG1_T366|MAPT_S579|PLEC_S4642|SNAI1_S11|AKAP12_S627|PLCB3_S1105|AQP5_S156|MAPT_S531|ABCB1_S683|BAD_S99|HIF1A_S760|RPS19_S59|PPP1R1C_T34|HDAC5_S279|AKAP9_S43|SRSF2_S128|AURKA_T288|POLD3_S458|PPP1R1A_T75|TGM2_S216|MAPT_S673|SREBF1_S314|SOX9_S181|RASSF1_S203|GFPT1_S235|NCF1_S359|KCNA4_T601|KCNN2_S135|GLI3_S877|VASP_S157|ESR1_S305|APOBEC3G_T32|NPR1_S529|MCOLN1_S557|GPKOW_S27|HSPB6_S16|GMFB_S83|RAP1GAP_S490|ESPL1_S1501|CDK16_S153|TH_S40|RXRA_S27|GRK1_S21|KCNK9_S373|MAPT_S409|AVPR2_S255|CAD_S1406|PKD2L1_S686|CAPN1_S256|KCNJ3_S385|CFTR_S813|GATA3_S308|GJA1_S369|TPPP_S32|AKAP13_S2733|RELA_S42|SUN2_S116|CDK16_S12|MYBPC3_S275|KCNJ2_S425|GFAP_S8|CA9_T443|GSK3A_S21|DDB1_S645|PDE5A_S102|CBX3_S93|TNNI3_S24|SUFU_S346|IMMT_S528|AQP4_S276|TRPM8_T17|SRSF2_S130|RYR2_S2808|HSPB1_S82|MAPT_S416|MC4R_T312|GPR15_S357|KCNK3_S393|KCNQ1_S27|SREBF1_S338|MAPT_S305|KCNH2_T895|ETV5_S367|FRAT1_S188	PGCTKRYTDPSSLRK-p;u	YQQKPYPSPKTIEDL-p;u	VALSQRTTVPEEELN-p;u	GAKLRKVSKQEEASG-p;u	PGKARKKSSCQLL__-p;u	EDINKRLSLPADIRL-p;u	TGITRKKTFKEVANA-p;u	NVKSKIGSTDNIKYQ-p;u	PKINRSASEPSLHRA-p;u	KVLLRRKSELPQDVY-p;u	SYKIRFNSISCSDPL-p;u	VQISRGSSHQVEYEI-p;u	AASLLRLSLYNNCIC-p;u	GISWRLPSAPSDEAS-p;u	TALIKRNSTIPTKQT-p;u	GELFHRISQHRHFTE-p;u	LVKKKSNSISVGEFY-p;u	SSRLRSCSVTDAVAE-p;u	PPYNRAVSLDSPVSV-p;u	QLSKIKYSGGPQIVK-p;u	STRPPTLSPIPHIPR-p;u	MKMRKKISNAQLQTE-p;u	YAPSRRMTSVATAKG-p;u	MYSERRITVLYSLVQ-p;u	VHAPRRCSDGGAHGY-p;u	GGGERFDSLTDLVEH-p;u	DYLTRDWSILGPHHL-p;u	SKVPKSWSFGDRSRA-p;u	HGRAREGSFESRYQQ-p;u	QKEAKRSSADKGVAL-p;u	GHGVRRASDPVRTGS-p;u	CEGRSAGSIPGERST-p;u	NRQAAKLSKPTLENL-p;u	VLKGKKLSLPA____-p;u	VPAGPRMSGAPGRLP-p;u	AGGGRRISDSHEDTG-p;u	IKPQRRLSASRRVGL-p;u	ANRKIKFSSAPIKVF-p;u	TTSTRRVTFEADENE-p;u	QQKIRKYTMRRLLQE-p;u	TQIPLKLSLGGLLQP-p;u	KKILRFRSGSLKLMT-p;u	CSIERRLSALCHSTA-p;u	GGHGSRHSLASTDEK-p;u	GGMTRRNTYVCSERT-p;u	VSGSHQGSIQELSTI-p;u	NRFTRRASVCAEAYN-p;u	ARRGKKKSGCLVL__-p;u	LMTKLRASTTSETIQ-p;u	KEKYRRMSLASAGFP-p;u	PAYSRALSRQLSSGV-p;u	EIRSRHSSYPAGTED-p;u	EEGTFRSSIRRLSTR-p;u	YQRQRRGSLFCPMPV-p;u	ATDVKFISNPPSMVA-p;u	KDLCRRASYISQDMI-p;u	RMKDRKFSWGQQRTN-p;u	FVQLRRKSDLETSEP-p;u	GHGLRRSSKFCLKEH-p;u	DTQIKRNTFVGTPFW-p;u	EGPTRRLSLPGQLGA-p;u	ATSQRRESFLYRSDS-p;u	RSAIRRASTIEMPQQ-p;u	MTGSTPCSSMSNHTK-p;u	SSLIRKRSTRRSVRG-p;u	AKIPKRASMVHSLIE-p;u	SFRTPRDSKLEAPAE-p;u	EPHAKKKSKISASRK-p;u	HVTSKCGSLKNIRHR-p;u	ANASRARSEQFINLR-p;u	RKQERAASAKGAAGA-p;u	LGPGTRLSLARMPPP-p;u	PMYQRQMSEPNIPFP-p;u	DNKLRRYTTFSKRKT-p;u	VPVARKLSAREQRDC-p;u	GFHPRRSSQGATQMP-p;u	TSRIRTQSFSLQERQ-p;u	LARRRKATQVGEKTP-p;u	FLKDHRISTFKNWPF-p;u	QTVRRSPSADQSLED-p;u	RQRKRKLSFRRRTDK-p;u	EILSRRPSYRKILND-p;u	_MERRRITSAARRSY-p;u	RRQKGKRSSSDYAQR-p;u	SRRRRSSSTAPPTSS-p;u	SFQQRHESLRPAAGQ-p;u	AYMKRRHSSVSDSQP-p;u	RVSSYRRTFGGAPGF-p;u	TPKRRRASSLSRDAE-p;u	ELLCLRRSSLKAYGN-p;u	ESGNKRKTMAEKRQL-p;u	TIRGRLLSLVEKVTY-p;u	AGRARSSTVTGGEEP-p;u	QPKKRAETLMFSNNA-p;u	NFPFRRHSWICFDVD-p;u	QELPGRLSFLGTRLT-p;u	LMYFNRTSLPWQGLK-p;u	VVGARRSSWRVVSSI-p;u	SFRAARLSMRNRRND-p;u	EIEKLGRSIVSSPQG-p;u	TRPRRSLTLWPSLEY-p;u	VDAARRLTLEHIQKH-p;u	SGRPRTTSFAESCKP-p;u	PGLGRKLSDFGQETS-p;u	DGGERRPSSTSVPLG-p;u	VHSQRRESFLYRSDS-p;u	TPKPLRSSADPALNQ-p;u	ETQRRRLSPPSSSAA-p;u	CKIFRRPSLPCISRE-p;u	MRLGKRRTLFQTKNS-p;u	PSTSPRASVTEESWL-p;u	WKRLRSHSRQYVSGL-p;u	YLQARKPSDCDSKEL-p;u	PTNLRRRSRSFTCNE-p;u	RSSIRRLSTRRR___-p;u	WAKGRRETYLCYVVK-p;u	AGVTRRASDPAQAAD-p;u	SSGARRPSLDSMENQ-p;u	TDASRRSSEASQSDG-p;u	EAILPRISVISTGPT-p;u	AEVQRRLSPPECLNA-p;u	GHSQRRESFLYRSDS-p;u	LSTRPRRSLTLWPSL-p;u	KDCERRFSRSDQLKR-p;u	PKRRRASSLSRDAER-p;u	DWALPRLSSAWPGTL-p;u	TSTLPRNSGAGASSG-p;u	IRPRRRSSCVSLGET-p;u	IPKRLRRSLPPGLLR-p;u	YVVKRRDSATSFSLD-p;u	RCFTRKYTLPPGVDP-p;u	EPKGLGGSREARGSV-p;u	AEVQKHASLKRIAMQ-p;u	SFENLMATKYGPVVY-p;u	NYLDRFLSLEPVKKS-p;u	QDYKKRLSVELTSSL-p;u	GSRSRTPSLPTPPTR-p;u	QEYTVKLSNIPTIKR-p;u	PVRMRRNSFTPLSSS-p;u	EPLERRLSLVPDSEQ-p;u	DTSPRHLSNVSSTGS-p;u	DDYGDRESGCSFVLA-p;u	RKRSTRRSVRGSQAQ-p;u	AGTRRRESLGKKAKR-p;u	RFIGRRQSLIEDARK-p;u	PFGSRRSSAIGIENI-p;u	FMRLRRLSTKYRTEK-p;u	NELKKKASLF_____-p;u	RVQSKIGSLDNITHV-p;u	QAIHQLRSVKMEQRK-p;u	FGYQRRASDDGKLTD-p;u	RVKGRTWTLCGTPEY-p;u	PCNKRKYSLNGRQPP-p;u	WRRKRKESSNTDSAG-p;u	QIRRRRPTPATLVLT-p;u	CASVRRASSADDIEA-p;u	LPDSRRGSSSSGDPP-p;u	RVCAKRVSTQEDEEQ-p;u	INSIRKFSIVQKTPL-p;u	LAMSPLPTAETPKPL-p;u	KASVMRLTISYLRVR-p;u	KLGRSIVSSPQGKSG-p;u	ASCFRRLTECFLSPS-p;u	GGMQRKLSVALAFVG-p;u	NQNSRRPSRATWLSL-p;u	MIRRRRPTPAMLFRL-p;u	KHTRRKESHAARRHQ-p;u	MEPERRDSQDGSSYR-p;u	HRFRRQLSEPCNSFP-p;u	GNWRRGSTAGGCRNY-p;u	LTEERDGSLNQSSGY-p;u	RDARFRRTETDFSNL-p;u	PQQPRRCSPFCRARL-p;u	YGPPSRRSENRVVVS-p;u	YTVSRRSSLASPFPP-p;u	GRELRRMSDEFVDSF-p;u	LVTPRKKSKSKLEEK-p;u	RHEAKQRSVQRWREA-p;u	VDLSKVTSKCGSLGN-p;u	LKLDKKVSAQEVRKE-p;u	LPEIRAISMQAEEYL-p;u	QKRHARVTVKYDRRE-p;u	SGVTKAISSPTVSRL-p;u	QRSRKRLSQDAYRRN-p;u	DNPMRRKSGPSCKHC-p;u	DQVQRRGSLPPRQVP-p;u	SCPKKPVSSYLRFSK-p;u	IDKNRRKSCQACRLR-p;u	SLLKKRDSFRTPRDS-p;u	RKMEHDGSLFQAVGI-p;u	ASPGRPSSVDTLLSP-p;u	PMNTRRSSVGVGVVE-p;u	GAVKRKSSENNGTLV-p;u	IQQGAKTSLQEEMDS-p;u	LKSTLAMSPRQRKKM-p;u	PAPIRRRSSNYRAYA-p;u	SAVRLRSSVPGVRLL-p;u	NHPPRKISTEDINKR-p;u	CPKKPVSSYLRFSKE-p;u	YGGEKFATLAELVQY-p;u	GTASSRKTLWNQELY-p;u	LRRDRWSSVVPRVVE-p;u	GSFDRKLSSILTDIS-p;u	VHSQRRESFLYRSDS-p;u	KKLERNLSFEIKKVP-p;u	RVITQRETENNQMTS-p;u	VSSYLRFSKEQLPIF-p;u	ELQRRRRSLALPGLQ-p;u	SDLSRRSSSTMSKSE-p;u	AAEERRKSHEAEVLK-p;u	SKSHRRTSLPCIPRE-p;u	AVEDRKPSGLNGEAS-p;u	KFRRGSGSACSLLCC-p;u	SHHFRRRSFRGFWLT-p;u	RVALRNDSYTLHKIL-p;u	YVRKRRPSRPHMFPK-p;u	NSSEQRVSLDIDLWD-p;u	AQTLHIGSSHLAPPN-p;u	REVRRRQSVELHSPQ-p;u	RESTEKGSPLGEVVE-p;u	LPIFSRLSISDD___-p;u	IAEPMRRSVSEAALA-p;u	AGERRKGTDVNVFNT-p;u	GAVCRSLSTPQFNSL-p;u	KFDSRKTSLEDFYLD-p;u	SLSARKLSLQERPAG-p;u	AKRKRKNSTGSGHSA-p;u	GATTTAPSLSGKGNP-p;u	PHSQRRESFLYRSDS-p;u	FSAERRNSILTETLH-p;u	NVKSKIGSTENLKHQ-p;u	SAKSRLQTAPVPMPD-p;u	PRSPNVLSVALSQRT-p;u	MIQRVNGSLAVSRAL-p;u	RVQSKIGSLDNITHV-p;u	LGARAKESLDLRAHL-p;u	DTSPRHLSNVSSTGS-p;u	ATRKRRWSAPESRKL-p;u	LLCLRRSSLKAYGNG-p;u	PPRIHRASDPGLPAE-p;u	RKRKKRTSIEVSVKG-p;u	VEFQRAQSLLSTDRE-p;u	NVDRGAGSIREAGGA-p;u	VMWRRKSSDRKGGSY-p;u	WEILRQNTLGHLNLG-p;u	KKKPKKKSCLLL___-p;u	ICKTRRNSVFQQGMK-p;u	QQLRRRPSLLSEFHP-p;u	SMQLRRPSDRELSEP-p;u	GNLQRRASQKELRKS-p;u	TGSTPCSSMSNHTKE-p;u	GGNKRKLSTAMALIG-p;u	MEKITRDSSLEVLHE-p;u	RREERSMSAPGNLLV-p;u	EIAGKKISMKETKEL-p;u	TRRRRAPSVANVGSH-p;u	RFIGRRQSLIEDARK-p;u	LMRSRTASGSSVTSL-p;u	NNIAVRKSRDKAKMR-p;u	DASQRRRSLEPAENV-p;u	GAIASRMSFSSLKRK-p;u	IQMTRRQSVGRGLQL-p;u	EYMHRRQTFIDNTDS-p;u	PKLNRRLSHPGHFWK-p;u	VSLERRSSSSSSISS-p;u	RARRGSSSDEEGGPK-p;u	GKPKRPRSAYNVYVA-p;u	NRVKRRPSPYEMEIT-p;u	GGFPRRHSVTLPSSK-p;u	TTSTRTYSLGSALRP-p;u	___MARGSVSDEEMM-p;u	HSSRRRGSISSGVSY-p;u	DQRQRSLSTSGESLY-p;u	GFMKSAISIAEDEEW-p;u	SSDRKGGSYSQAASS-p;u	LGRDKYKTLRQIRQG-p;u	EPDLKKESEEDKFPV-p;u	QDAYRRNSVRFLQQR-p;u	KGMLARGSYSIKSRF-p;u	AVGTRRGSPLLIGVR-p;u	MGTQARQSIAAHLDN-p;u	IRRPRSLSSPTVTLS-p;u	VNAPIQGSRNLLQGE-p;u	PTYQRRGSLQLWQFL-p;u	PPREKKYTATKVVYS-p;u	KVTSKCGSLGNIHHK-p;u	SSSRRRRSSSTAPPT-p;u	GAEIITQSPGRSSVA-p;u	TKQTARKSTGGKAPR-p;u	SSNMKRLSPAPQLGP-p;u	RHQQGKVTVKYDRKE-p;u	SKKGQSTSRHKKLMF-p;u	ALREKKFSTKSDVWS-p;u	TLLIRNGSEVRDPLV-p;u	LGCSIDISSVLDMEA-p;u	ALNKRRATLPHPGGS-p;u	YWARRGFSLDSAVPE-p;u	LTFLRIRSKKNEIMV-p;u	AVGTKRGSDELFSTC-p;u	DGNWRRGSTAGGCRN-p;u	GYGRRSRSPRRRRRS-p;u	ILLARRPTKGIHEYD-p;u	QEENRRDSWSYINSK-p;u	DLINKKITPPFNPNV-p;u	ETMLHRASLFDHHEL-p;u	SGGARGGSGGFGDEC-p;u	RFIGRRQSLIEDARK-p;u	KKRARRGSSSDEEGG-p;u	RALLRKASSLPPTTA-p;u	RASSRASSRPRPDDL-p;u	ATKAARKSAPSTGGV-p;u	KRLRSLLSPTFTSGK-p;u	YIGRKKISPPTPKPR-p;u	GMRGRKSSGFPKSVK-p;u	LSPFRRHSWGPGKNA-p;u	FDQPLEASTWLKNFK-p;u	SQRQRSTSTPNVHMV-p;u	DQPLEASTWLKNFKT-p;u	EICQRRTSYLPSEIM-p;u	TASTRKVSLAPQANL-p;u	VHSQRRESFLYRSDS-p;u	KDRRRKLSTVPKCFL-p;u	RAGKRRPSRLVALRE-p;u	GAAKRKASGPPVSEL-p;u	QDTQRRTSMGGTQQQ-p;u	RQKGKRSSSDYAQRE-p;u	RVKGCKSSEQNGMEQ-p;u	RRDARGLTPLELALQ-p;u	YLSSRRSSGISPCFS-p;u	HKIVRKPSRILFLMD-p;u	PGWEKRMSRSSGRVY-p;u	CRQGGPGSVNNLLGF-p;u	VIDGRNVTVTDVDIV-p;u	GLRTRTGSNIDCEKL-p;u	TEYSQGASPQPQHQL-p;u	DGVYTGLSTRNQETY-p;u	CSLERQLSLEQEVQQ-p;u	TPSFSGDSSSSCSDH-p;u	NMLNRRDSSASTISS-p;u	GNVTRPPTDLSFNFD-p;u	FGEKRKNSILNPINS-p;u	KEKFRSDSITNMLDT-p;u	TARTQIGSKFTRWGS-p;u	TGHGLRRSSKFCLKE-p;u	LQARRRQSVLNLMTH-p;u	PRPGRRGSRPPEIRE-p;u	KISEKKMSTPVEVLC-p;u	KKKKKKGSLDSDNDD-p;u	VYKPVDLSKVTSKCG-p;u	YRLTRFLSRVIKCDP-p;u	SSAVRLRSSVPGVRL-p;u	RSARRSKSKSSSVSR-p;u	LSAPRRYSSSLSPIQ-p;u	RLQERRGSNVALMLD-p;u	ITSAARRSYVSSGEM-p;u	SNSSPRHSEAATAQR-p;u	LRASRLGTTRTPSSY-p;u	QTAAKRASRIYNT__-p;u	DTDMKRLSMEIEKEK-p;u	RSGSRRGSFDATGNS-p;u	GPVGFMKSAISIAED-p;u	RLSTRPRSLSLQPQL-p;u	KFRFRKETNNAAIIM-p;u	YSSSQRVSSYRRTFG-p;u	RPFKQRRSFADRCKE-p;u	SPKRRRLSSSLNPSK-p;u	SQRLTRYSQGDDDGS-p;u	KENPRNFSDNQLQEG-p;u	NKQDRTLTIVDTGIG-p;u	PSSNKRPSNSTPPPT-p;u	PAVPPRPSADLILNR-p;u	DGRQRRPSTIAEQTV-p;u	AVGTRRGSPLLIGVR-p;u	GRDCSRRSSPVYVGR-p;u	EKLRRRFSSLHFMVE-p;u	NPLMRRNSVTPLASP-p;u	KKRLRKPSREDDLLA-p;u	SLQGRRSSRAPAGSS-p;u	KELEKRASGQAFELI-p;u	KTCQRKFSRSDHLKT-p;u	WNKRTRVSTK_____-p;u	GSRSRTPSLPTPPTR-p;u	SSRRRRSSSTAPPTS-p;u	GLSGRKSSTGSPTSP-p;u	PSGSQRPSVSDDTGC-p;u	RLIEDNEYTARQGAK-p;u	HVHAVRESQVELREQ-p;u	YFLQRRPSMKTLFVD-p;u	NGATEQRTSSKESSP-p;u	PHGSPRVSVTDDSWL-p;u	NIKARASSSPVILVG-p;u	GSSTRKDSIPQVLLP-p;u	LERAKRATIMSLEDF-p;u	SVKRMKESRLEDTQK-p;u	GDRESGCSFVLALMQ-p;u	NVQSKCGSKDNIKHV-p;u	GTRSRSHTSEGAHLD-p;u	NVKSKIGSTENLKHQ-p;u	RAGSRRGSFDATGSG-p;u	SFLVRKPSDPNRKPN-p;u	KKRVRRPSESDKEDE-p;u	LDRKRHNSISEAKMR-p;u	STDSRRTSPVGSPAL-p;u	GSRSRTPSLPTPPTR-p;u	QAQDRKLSTKEALDE-p;u	PFRGRSRSAPPNLWA-p;u	KRVKGCKSSEQNGME-p;u	WFYTRAASTARHLYL-p;u	QIRKRRPTPASLVIL-p;u	KVAERRSSPLLRRKD-p;u	QKKKRKTSSSKHDVS-p;u	SPRRRRRSRSRSRSR-p;u	APSSRRTTLCGTLDY-p;u	GKANRQVSITGFFQR-p;u	PRQRKKMTRITPTMK-p;u	RDCSRRSSPVYVGRV-p;u	RVQSKIGSLDNITHV-p;u	IEKRYRSSINDKIIE-p;u	YQPRRRKSVKNGQAE-p;u	TSVRRRTSFYLPKDA-p;u	TGKDKKGSCNLSRVD-p;u	EERQTQRSKPQPAVP-p;u	LKKFRSSTSSSLGDK-p;u	FEKRKRLSDYALIFG-p;u	CFSSRRSSEASQAEG-p;u	EHIERRVSNAGGPPA-p;u	IKRSKKNSLALSLTA-p;u	PILSRRNTVWLCYEV-p;u	RHLRSAGSRLTLSGR-p;u	SGKFRRGSGSACSLL-p;u	SFGFTRTSARRRLAD-p;u	PSWLRRASAPLPGLS-p;u	QHDDGRVSYPLCFIF-p;u	KSPTRKKSGPFGSRR-p;u	TDNWRKMSFEILRGS-p;u	SRRLRRVSLSEIGFG-p;u	RFIGRRQSLIEDARK-p;u	TSPTGRGSMAAPSLH-p;u	AFIAARGSFDGSSSQ-p;u	RLMKRRKSV______-p;u	DTSPRHLSNVSSTGS-p;u	RRGRRTGSPGEGAHV-p;u	GAGGRRLSSFVTKGY-p;u	LGRSIVSSPQGKSGP-p;u	GCSIDISSVLDMEAI-p;u	NSKERHNSVECLDGL-p;u	DIYSRRLSQETGLEI-p;u	IKPKRRLSAARRAGT-p;u	RPSSRASSRASSRPR-p;u	DRAAKRLSLESEGAG-p;u	SVSPKRNSISRTHKD-p;u	RYKCEGRSAGSIPGE-p;u	GSESSRASGLVGRKA-p;u	KKIKRQLSMTLRGGR-p;u	LSAFRRTSLAGGGRR-p;u	PRPLRRESEI_____-p;u	MERRRITSAARRSYV-p;u	RRQHRRGTKGGVSYR-p;u	SGRARTSSFAEPGGG-p;u	LRTFRSLSTTNVFAC-p;u	GTPTRKISASEFDRP-p;u	KDGTKRKSLSDSESD-p;u	APIRRRSSNYRAYAT-p;u	RAPSRKDSLESDSST-p;u	ELQFRRLSQEQVDNF-p;u	AAQQTKGSYMEVEDN-p;u	MRNRRNDTLDSTRTL-p;u	RRRRRSRSRSRSRSR-p;u	YNRTRRISQTSQVSV-p;u	RALSRQLSSGVSEIR-p;u	SNVSSTGSIDMVDSP-p;u	RSQELRKTFKEIICC-p;u	FARRRKRSVSL____-p;u	GLMKRRSSV______-p;u	LPGARRGSAGLAKKC-p;u	IEKRYRSSINDKIIE-p;u	KHVPGGGSVQIVYKP-p;u	KLSFRRRTDKDTEQP-p;u	PPYQRRGSLQLWQFL-p;u	RLQQRRGSQPETRTG-p;u
KINASE-PSP_PINK1	n=10|ZNF746_S322|LETM1_T192|PINK1_S402|PINK1_T257|PINK1_S228|UBA52-RPS27A-UBB-UBC_S65|RHOT1_S156|PRKN_S65|ZNF746_S613|UBA52-RPS27A-UBB-UBC_T66	QATRFFPSPAQEGAW-p;u	ILNGHSLTRRERRQF-p;u	GLQLPFSSWYVDRGG-p;u	AGEYGAVTYRKSKRG-p;u	MWNISAGSSSEAILN-p;u	DYNIQKESTLHLVLR-p;u	AKNLKNISELFYYAQ-p;u	NCDLDQQSIVHIVQR-p;u	APPDPFKSPASKGPL-p;u	YNIQKESTLHLVLRL-p;u
KINASE-PSP_Pim1/PIM1	n=39|SKP2_S72|UHRF1_S311|MAP3K5_S83|BAD_S75|CDKN1A_S146|MARK3_T95|RUNX3_S149|POU5F1_S288|IRS1_S1101|MDM2_S166|RUNX3_T155|FOXO3_T32|IRS2_S1149|CDKN1B_T157|CDKN1B_T198|HBP1_S380|NKX3-1_S186|RUNX3_T151|MDM2_S186|HIST1H3A_S10|ABCG2_T362|MARK3_T90|SKP2_T417|RELA_S276|AR_T851|NKX3-1_S195|POU5F1_S289|CXCR4_S339|NKX3-1_S196|NKX3-1_T89|AR_S215|MARK3_S96|RUNX3_T153|CDKN1A_T145|FOXO3_S253|HBP1_S372|NKX3-1_S185|SKP2_S64|FOXP3_S422	PPRKRLKSKGSDKDF-p;u	DNPMRRKSGPSCKHC-p;u	ATRGRGSSVGGGSRR-p;u	EIRSRHSSYPAGTED-p;u	GRKRRQTSMTDFYHS-p;u	DKTQLNPTSLQKLFR-p;u	GRSGRGKSFTLTITV-p;u	RRQKGKRSSSDYAQR-p;u	GCRRRHSSETFSSTP-p;u	SSRRRAISETEENSD-p;u	KSFTLTITVFTNPTQ-p;u	QSRPRSCTWPLQRPE-p;u	GGRRRHSSETFSSTT-p;u	GIRKRPATDDSSTQN-p;u	PGLRRRQT_______-p;u	MARQRRASLSCGGPG-p;u	TKRKQLSSELGDLEK-p;u	SGRGKSFTLTITVFT-p;u	RQRKRHKSDSISLSF-p;u	TKQTARKSTGGKAPR-p;u	GEKKKKITVFKEISY-p;u	AIKIIDKTQLNPTSL-p;u	WGIKCRLTLQKPSCL-p;u	SMQLRRPSDRELSEP-p;u	ACKRKNPTSCSRRFY-p;u	LGDLEKHSSLPALKE-p;u	RQKGKRSSSDYAQRE-p;u	GKRGGHSSVSTESES-p;u	GDLEKHSSLPALKEE-p;u	AAPEEAETLAETEPE-p;u	SGRAREASGAPTSSK-p;u	KTQLNPTSLQKLFRE-p;u	RGKSFTLTITVFTNP-p;u	QGRKRRQTSMTDFYH-p;u	APRRRAVSMDNSNKY-p;u	SAVYVLSSMARQRRA-p;u	KTKRKQLSSELGDLE-p;u	SNLGHPESPPRKRLK-p;u	KKRSQRPSRCSNPTP-p;u
KINASE-PSP_PIK3CG	n=5|SET_S93|SRC_S39|SET_S9|SRC_S70|PIK3CG_S1101	FVNHPQVSALLGEED-p;u	FPASQTPSKPASADG-p;u	SAPAAKVSKKELNSN-p;u	LFGGFNSSDTVTSPQ-p;u	IKQGEKHSA______-p;u
KINASE-PSP_PDK1/PDPK1	n=31|SGK2_T253|PDPK1_S393|PKN1_S773|EPAS1_T324|PDHA1_S293|PDPK1_S241|AKT2_T309|ITGB3_T779|PRKCZ_T410|RPS6KB1_T252|PDHA1_S300|RPS6KB1_T412|AKT1_S473|PIP5K1C_S448|PDPK1_S410|MAP2K1_S222|PDHA1_S232|PDPK1_T513|SGK3_T320|AKT3_T305|PDPK1_S25|SGK1_T256|MAP2K2_S226|RPS6KB1_T229|PAK1_T423|PDPK1_S396|MAP3K5_S966|PKN1_T774|AKT1_T308|PKN2_T816|PRKCE_T566	EPEDTTSTFCGTPEY-p;u	MQVSSSSSSHSLSAS-p;u	MGYGDRTSTFCGTPE-p;u	VWLETQGTVIYNPRN-p;u	TYRYHGHSMSDPGVS-p;u	SKQARANSFVGTAQY-p;u	SDGATMKTFCGTPEY-p;u	LYKEATSTFTNITYR-p;u	GPGDTTSTFCGTPNY-p;u	HDGTVTHTFCGTIEY-p;u	SMSDPGVSYRTREEI-p;u	NQVFLGFTYVAPSVL-p;u	RPHFPQFSYSASGTA-p;u	NTVFRKNSSLKSSPS-p;u	GLPQRSGSNIEQYIH-p;u	LIDSMANSFVGTRSY-p;u	NRYGMGTSVERAAAS-p;u	PEAKNFKTFFVHTPN-p;u	AISDTTTTFCGTPEY-p;u	TDAATMKTFCGTPEY-p;u	VVLCSCPSPSMVRTQ-p;u	EHNSTTSTFCGTPEY-p;u	LIDSMANSFVGTRSY-p;u	HDGTVTHTFCGTIEY-p;u	PEQSKRSTMVGTPYW-p;u	SSSSSSHSLSASDTG-p;u	NEYLRSISLPVPVLV-p;u	GYGDRTSTFCGTPEF-p;u	KDGATMKTFCGTPEY-p;u	GYGDRTSTFCGTPEF-p;u	LNGVTTTTFCGTPDY-p;u
KINASE-PSP_PDHK2/PDK2	n=5|PDHA1_S293|PDHA1_S300|PDHA2_S298|PDHA1_S232|PDHA2_S291	TYRYHGHSMSDPGVS-p;u	SMSDPGVSYRTREEI-p;u	SMSDPGVSYRTREEI-p;u	NRYGMGTSVERAAAS-p;u	TYRYHGHSMSDPGVS-p;u
KINASE-PSP_PDHK1/PDK1	n=6|PDHA1_S293|PDHA1_S300|PDHA2_S298|PDHA1_S232|PDHA2_S291|PDHA2_S230	TYRYHGHSMSDPGVS-p;u	SMSDPGVSYRTREEI-p;u	SMSDPGVSYRTREEI-p;u	NRYGMGTSVERAAAS-p;u	TYRYHGHSMSDPGVS-p;u	NLYGMGTSTERAAAS-p;u
KINASE-PSP_PDGFRB	n=24|PDGFRB_Y1021|PDGFRA_Y754|PDGFRB_Y1009|PTK2_Y5|ABL2_Y272|PDGFRB_Y579|PDGFRB_Y562|THOC5_Y225|ABL2_Y139|PDGFRB_Y740|FYN_Y28|PTK2_Y194|PDGFRB_Y763|TNK2_Y635|PDGFRB_Y581|MUC1_Y1218|PDGFRB_Y857|PDGFRB_Y775|MUC1_Y1203|PDGFRB_Y771|ABL2_Y161|SRC_Y419|PDGFRB_Y751|PDGFRB_Y778	PNEGDNDYIIPLPDP-p;u	ERKEVSKYSDIQRSL-p;u	LDTSSVLYTAVQPNE-p;u	___MAAAYLDPNLNH-p;u	KCNKPTVYGVSPIHD-p;u	VSSDGHEYIYVDPMQ-p;u	LWQKKPRYEIRWKVI-p;u	EIEVKKEYLSSLQPR-p;u	EKLRVLGYNQNGEWS-p;u	TGESDGGYMDMSKDE-p;u	SLNQSSGYRYGTDPT-p;u	ALEKKSNYEVLEKDV-p;u	DMKGDVKYADIESSN-p;u	PLPPPPAYDDVAQDE-p;u	SDGHEYIYVDPMQLP-p;u	TYHTHGRYVPPSSTD-p;u	DIMRDSNYISKGSTF-p;u	SSNYMAPYDNYVPSA-p;u	IFPARDTYHPMSEYP-p;u	ADIESSNYMAPYDNY-p;u	QGWVPSNYITPVNSL-p;u	RLIEDNEYTARQGAK-p;u	SKDESVDYVPMLDMK-p;u	YMAPYDNYVPSAPER-p;u
KINASE-PSP_PDGFRA	n=6|PDGFRA_Y1018|PDGFRA_Y988|PDGFRA_Y572|CCDC88C_Y2025|SRC_Y419|PDGFRA_Y574	RLSADSGYIIPLPDI-p;u	RVDSDNAYIGVTYKN-p;u	ISPDGHEYIYVDPMQ-p;u	PQTVWYEYGCV____-p;u	RLIEDNEYTARQGAK-p;u	PDGHEYIYVDPMQLP-p;u
KINASE-PSP_PBK	n=6|TP53RK_S250|JUN_S73|HIST1H3A_S10|JUN_S63|GPSM2_T457|PRDX1_S32	RLRGRKRSMVG____-p;u	VGLLKLASPELERLI-p;u	TKQTARKSTGGKAPR-p;u	KNSDLLTSPDVGLLK-p;u	LKGKKYKTNSSTKVL-p;u	QFKDISLSDYKGKYV-p;u
KINASE-PSP_PAK6	n=5|MDM2_T158|PACSIN1_S346|AR_S579|MDM2_S186|LIMK1_T508	HLVSRPSTSSRRRAI-p;u	SQAGDRGSVSSYDRG-p;u	YGALTCGSCKVFFKR-p;u	RQRKRHKSDSISLSF-p;u	PDRKKRYTVVGNPYW-p;u
KINASE-PSP_PAK4	n=13|PAK4_S474|CTNNB1_S675|WASL_S484|ITGB5_S759|PXN_S272|WASL_S485|ITGB5_S762|ARHGEF2_S885|RAN_S135|TP53_S215|LIMK1_T508|ESR1_S305|STMN2_S50	KEVPRRKSLVGTPYW-p;u	QDYKKRLSVELTSSL-p;u	KRSKAIHSSDEDEDE-p;u	REFAKFQSERSRARY-p;u	ELDELMASLSDFKFM-p;u	RSKAIHSSDEDEDED-p;u	AKFQSERSRARYEMA-p;u	PVDPRRRSLPAGDAL-p;u	DRKVKAKSIVFHRKK-p;u	DRNTFRHSVVVPYEP-p;u	PDRKKRYTVVGNPYW-p;u	IKRSKKNSLALSLTA-p;u	KQINKRASGQAFELI-p;u
KINASE-PSP_PAK2	n=22|PAK2_T402|JUN_T8|HIST1H4A_S47|PXN_S272|JUN_T2|CALD1_S744|CASP7_S30|JUN_T286|CASP7_S239|CALD1_S714|MAPK6_S189|PXN_S274|ABL1_S619|CASP7_T173|NF2_S518|JUN_T89|SMAD2_S417|EIF4G1_S895|PREX2_S1107|HACE1_S385|JUN_T93|ABL1_S618	PEQSKRSTMVGTPYW-p;u	MTAKMETTFYDDALN-p;u	RGGVKRISGLIYEET-p;u	ELDELMASLSDFKIQ-p;u	______MTAKMETTF-p;u	GLKVGVSSRINEWLT-p;u	DAKPDRSSFVPSLFS-p;u	RLEEKVKTLKAQNSE-p;u	WRSPGRGSWFVQALC-p;u	EGVRNIKSMWEKGNV-p;u	YSHKGHLSEGLVTKW-p;u	DELMASLSDFKIQGL-p;u	PTPPKRSSSFREMDG-p;u	FRGDRCKTLLEKPKL-p;u	DTDMKRLSMEIEKEK-p;u	QSSNGHITTTPTPTQ-p;u	RMCTIRMSFVKGWGA-p;u	RDIARRRSLGNIKFI-p;u	DTISNRDSYSDCNSN-p;u	LMKNKRDSTEITSIL-p;u	GHITTTPTPTQFLCP-p;u	APTPPKRSSSFREMD-p;u
KINASE-PSP_PAK1	n=66|PGM1_T467|FXR1_S420|PAK1_S199|ARPC1B_T21|GNAZ_S16|RAF1_S339|ILK_S246|BAD_S75|ARHGEF2_S886|MAP3K1_S67|TBCB_S128|KIF2C_S192|PGAM1_S23|ELF3_S207|CRK_S41|CTNNB1_S675|MORC2_S739|BAD_S118|PXN_S258|GIT1_S508|TBCB_S65|PXN_S272|PLK1_S49|HIST1H3A_S10|ITGB3BP_S28|BAD_S74|MYL9_S20|FLNA_S2152|SNAI2_S251|SNAI1_S246|FLNA_S2292|ARHGDIA_S174|FLNA_S2370|PCBP1_T60|CTTN_S405|BRAF_S446|DYNLL1_S88|PGAM1_S118|SPEN_T3568|AURKA_S342|SPEN_S3486|CTTN_S418|STMN1_S38|GIT1_S700|PCBP1_T127|NF2_S518|PA2G4_T261|RUNX3_T209|LIMK1_T508|PAK1_S144|ARHGDIA_S101|STMN1_S16|RAF1_S338|PREX2_S1107|MAP2K1_S298|ILK_T173|CTBP1_S158|PAK1_T423|BAD_S99|KIF2C_S111|AURKA_T288|HACE1_S385|ESR1_S305|MYLK_S1772|BAD_S134|VIM_S56	SANDKVYTVEKADNF-p;u	SERKDELSDWSLAGE-p;u	PRPEHTKSVYTRSVI-p;u	HAWNKDRTQIAICPN-p;u	EKEAARRSRRIDRHL-p;u	PRGQRDSSYYWEIEA-p;u	CPRLRIFSHPNVLPV-p;u	EIRSRHSSYPAGTED-p;u	PVDPRRRSLPAGDAL-p;u	RQLRKVRSVELDQLP-p;u	VRSFLKRSKLGRYNE-p;u	VNSVRRKSCLVKEVE-p;u	WNLENRFSGWYDADL-p;u	GTGASRSSHSSDSGG-p;u	VFLVRDSSTSPGDYV-p;u	QDYKKRLSVELTSSL-p;u	ATPSRKRSVAVSDEE-p;u	GRELRRMSDEFVDSF-p;u	TQQQTRISASSATRE-p;u	RRDRQAFSMYEPGSA-p;u	GVDDKFYSKLDQEDA-p;u	ELDELMASLSDFKFM-p;u	EVLVDPRSRRRYVRG-p;u	TKQTARKSTGGKAPR-p;u	SKITRKKSVITYSPT-p;u	VEIRSRHSSYPAGTE-p;u	KRPQRATSNVFAMFD-p;u	TRRRRAPSVANVGSH-p;u	KNCSKTFSRMSLLHK-p;u	QACARTFSRMSLLHK-p;u	FEDRKDGSCGVAYVV-p;u	KGMLARGSYSIKSRF-p;u	AIDAKVHSPSGALEE-p;u	NCPERIITLTGPTNA-p;u	KTQTPPVSPAPQPTE-p;u	KTLGRRDSSDDWEIP-p;u	VAILLFKSG______-p;u	QVKIWRRSYDVPPPP-p;u	EGVARRMTVETDYCL-p;u	QETYKRISRVEFTFP-p;u	QPAPKQDSSPHLTSQ-p;u	TEERLPSSPVYEDAA-p;u	SVPEFPLSPPKKKDL-p;u	PALEPVRSSLRLLNA-p;u	IKEIRESTGAQVQVA-p;u	DTDMKRLSMEIEKEK-p;u	QYGLKMKTSRAFFSE-p;u	ERLRMRVTPSTPSPR-p;u	PDRKKRYTVVGNPYW-p;u	SNSQKYMSFTDKSAE-p;u	LESFKKQSFVLKEGV-p;u	KELEKRASGQAFELI-p;u	RPRGQRDSSYYWEIE-p;u	DTISNRDSYSDCNSN-p;u	RTPGRPLSSYGMDSR-p;u	DTFWKGTTRTRPRNG-p;u	REGTRVQSVEQIREV-p;u	PEQSKRSTMVGTPYW-p;u	PFRGRSRSAPPNLWA-p;u	KESLRSRSTRMSTVS-p;u	APSSRRTTLCGTLDY-p;u	LMKNKRDSTEITSIL-p;u	IKRSKKNSLALSLTA-p;u	SGLSGRKSSTGSPTS-p;u	KGLPRPKSAGTATQM-p;u	SRSLYASSPGGVYAT-p;u
KINASE-PSP_p90RSK/RPS6KA1	n=59|UBR5_S2483|MAPK7_S496|BAD_S75|SLC9A1_S703|WWC1_S947|NDRG2_S350|RPTOR_S719|VASP_T278|CREB1_S133|ARHGAP31_S1106|GSK3B_S9|NDRG2_S332|RANBP3_S126|CDC25B_T355|CDC25C_S247|DEPTOR_S287|UBR5_T637|TSC2_S1798|RPTOR_S721|EEF2K_S366|ESR1_S167|CARHSP1_S52|SLC9A3R1_T156|MXD1_S145|RPS6_S236|YBX1_S102|CHEK1_S280|MITF_S409|DEPTOR_S286|FLNA_S2152|CCT2_S260|PDCD4_S457|SOS1_S1134|LCP1_S5|APAF1_S357|SOS1_S1161|UBR5_S1227|DAPK1_S289|METTL1_S27|OSTF1_S202|CDC25A_S295|PDCD4_S76|GMFB_T27|CDC34_T162|EPHA2_S897|EIF4B_S422|ITGB4_S1364|RPS6_S235|SENP2_T369|DEPTOR_S291|FOS_S362|ARHGAP31_S1178|CIC_S173|CDC25A_S293|WWC1_T929|NFKBIA_S32|RPTOR_S722|APAF1_S268|CDC25B_S353	ENRKRHGSSRSVVDM-p;u	SRLRDGPSAPLEAPE-p;u	EIRSRHSSYPAGTED-p;u	MSRARIGSDPLAYEP-p;u	CRLNRSDSDSSTLSK-p;u	RSRSRTLSQSSESGT-p;u	PCTPRLRSVSSYGNI-p;u	LARRRKATQVGEKTP-p;u	EILSRRPSYRKILND-p;u	KGKNRPSSLNLDPAI-p;u	SGRPRTTSFAESCKP-p;u	LSRSRTASLTSAASV-p;u	VKRERTSSLTQFPPS-p;u	NKRRRSVTPPEEQQE-p;u	KVKKKYFSGQGKLRK-p;u	SMSSCGSSGYFSSSP-p;u	PYKRRRSTPAPKEEE-p;u	GQRKRLISSVEDFTE-p;u	TPRLRSVSSYGNIRA-p;u	SPQVRTLSGSRPPLL-p;u	GGRERLASTNDKGSM-p;u	TRRTRTFSATVRASQ-p;u	ELRPRLCTMKKGPSG-p;u	IERIRMDSIGSTVSS-p;u	AKRRRLSSLRASTSK-p;u	NPRKYLRSVGDGETV-p;u	AKRPRVTSGGVSESP-p;u	KTSSRRSSMSMEETE-p;u	SSMSSCGSSGYFSSS-p;u	TRRRRAPSVANVGSH-p;u	GSRVRVDSTAKVAEI-p;u	RGRKRFVSEGDGGRL-p;u	PHGPRSASVSSISLT-p;u	___MARGSVSDEEMM-p;u	FKRIRKSSSYDYEAL-p;u	PPRRRPESAPAESSP-p;u	DCKLKRTSPTAYCDC-p;u	QALSRKASAVNMEKF-p;u	YYRQRAHSNPMADHT-p;u	TDAVRTLSNAEDYLD-p;u	TKRRKSMSGASPKES-p;u	RDSGRGDSVSDSGSD-p;u	KFRFRKETNNAAIIM-p;u	KGKDREYTDIIRKQV-p;u	RVSIRLPSTSGSEGV-p;u	RERSRTGSESSQTGT-p;u	PSGSQRPSVSDDTGC-p;u	IAKRRRLSSLRASTS-p;u	TDDLLELTEDMEKEI-p;u	CGSSGYFSSSPTLSS-p;u	AAAHRKGSSSNEPSS-p;u	ALTGRRNSAPVSVSA-p;u	PGKRRTQSLSALPKE-p;u	GSTKRRKSMSGASPK-p;u	STIIRSKTFSPGPQS-p;u	LLDDRHDSGLDSMKD-p;u	PRLRSVSSYGNIRAV-p;u	LLTTRDKSVTDSVMG-p;u	VQNKRRRSVTPPEEQ-p;u
KINASE-PSP_P70S6KB/RPS6KB2	n=8|TARBP2_S283|HSPB1_S78|GSK3B_S9|KRT18_S53|EEF2K_S366|HNRNPA1_S6|RICTOR_T1135|HSPB1_S82	ILSLRSCSLGSLGAL-p;u	PAYSRALSRQLSSGV-p;u	SGRPRTTSFAESCKP-p;u	ISVSRSTSFRGGMGS-p;u	SPQVRTLSGSRPPLL-p;u	__MSKSESPKEPEQL-p;u	NRRIRTLTEPSVDFN-p;u	RALSRQLSSGVSEIR-p;u
KINASE-PSP_p70S6K/RPS6KB1	n=46|BACH2_S521|IRS1_S636|TARBP2_S283|MTOR_T2446|FMR1_S500|NDRG2_S350|IRS1_S1101|RPS6_S244|GSK3B_S9|PDCD4_S67|NDRG2_S332|TP63_S560|MTOR_S2448|MAPT_S214|TRIB2_S83|DEPTOR_S287|RPS6_S240|RPS6KB1_T412|EEF2K_S366|ESR1_S167|LTC4S_S36|MXD1_S145|RPS6_S236|IRS1_S307|URI1_S372|MRE11_T597|MAPT_S262|CAD_S1859|NCBP1_S22|DEPTOR_S286|CCT2_S260|IRS1_S527|NCBP1_S7|IRS1_S270|MAPT_T212|PIP5K1C_S555|GLI1_S84|RICTOR_T1135|NCBP1_T21|EIF4B_S422|RPS6_S235|HIST1H2BB_S36|PIP5K1C_T553|POLDIP3_S383|DEPTOR_S291|POLDIP3_S385	ETRTRTSSSCSSYSY-p;u	SGDYMPMSPKSVSAP-p;u	ILSLRSCSLGSLGAL-p;u	NKRSRTRTDSYSAGQ-p;u	NSEASNASETESDHR-p;u	RSRSRTLSQSSESGT-p;u	GCRRRHSSETFSSTP-p;u	LRASTSKSESSQK__-p;u	SGRPRTTSFAESCKP-p;u	KRRLRKNSSRDSGRG-p;u	LSRSRTASLTSAASV-p;u	LARLGCSSCLDYFTT-p;u	RSRTRTDSYSAGQSV-p;u	GSRSRTPSLPTPPTR-p;u	FRAVHLHSGEELVCK-p;u	SMSSCGSSGYFSSSP-p;u	RLSSLRASTSKSESS-p;u	NQVFLGFTYVAPSVL-p;u	SPQVRTLSGSRPPLL-p;u	GGRERLASTNDKGSM-p;u	ARRAFRVSPPLTTGP-p;u	IERIRMDSIGSTVSS-p;u	AKRRRLSSLRASTSK-p;u	TRRSRTESITATSPA-p;u	AKRKRKNSTGSGHSA-p;u	SQRGRADTGLETSTR-p;u	NVKSKIGSTENLKHQ-p;u	PPRIHRASDPGLPAE-p;u	PHKRRKTSDANETED-p;u	SSMSSCGSSGYFSSS-p;u	GSRVRVDSTAKVAEI-p;u	RFRKRTHSAGTSPTI-p;u	_MSRRRHSDENDGGQ-p;u	EFRPRSKSQSSSNCS-p;u	TPGSRSRTPSLPTPP-p;u	RYRRRTQSSGQDGRP-p;u	LTKKRALSISPLSDA-p;u	NRRIRTLTEPSVDFN-p;u	QPHKRRKTSDANETE-p;u	RERSRTGSESSQTGT-p;u	IAKRRRLSSLRASTS-p;u	RKRSRKESYSIYVYK-p;u	QPRYRRRTQSSGQDG-p;u	ELPRRVNSASSSNPP-p;u	CGSSGYFSSSPTLSS-p;u	PRRVNSASSSNPPAE-p;u
KINASE-PSP_P38G/MAPK12	n=13|HSF1_S307|CTNNB1_S605|DLG1_S443|DLG1_S158|MAPT_S396|MAPT_S404|DLG1_T209|PTPN3_S459|HTRA2_S142|HSF1_S303|HSF1_S326|MAPK12_S3|CCND3_T283	EPPSPPQSPRVEEAS-p;u	LFVQLLYSPIENIQR-p;u	FLGQTPASPARYSPV-p;u	FVSHSHISPIKPTEA-p;u	GAEIVYKSPVVSGDT-p;u	PVVSGDTSPRHLSNV-p;u	VNTDSLETPTYVNGT-p;u	QKSSSSVSPSSNAPG-p;u	VPSPPPASPRSQYNF-p;u	RVKEEPPSPPQSPRV-p;u	SSVDTLLSPTALIDS-p;u	_____MSSPPPARSG-p;u	QGPSQTSTPTDVTAI-p;u
KINASE-PSP_P38D/MAPK13	n=14|EEF2K_S396|EEF2K_S359|MAPT_T217|HSF1_S307|MAPT_S396|MAPT_S404|HSF1_S303|STMN1_S25|MAPT_T212|HSF1_S326|STMN1_S38|SQSTM1_T269|SQSTM1_S272|CCND3_T283	TFDSLPSSPSSATPH-p;u	GTEEKCGSPQVRTLS-p;u	SRTPSLPTPPTREPK-p;u	EPPSPPQSPRVEEAS-p;u	GAEIVYKSPVVSGDT-p;u	PVVSGDTSPRHLSNV-p;u	RVKEEPPSPPQSPRV-p;u	QAFELILSPRSKESV-p;u	TPGSRSRTPSLPTPP-p;u	SSVDTLLSPTALIDS-p;u	SVPEFPLSPPKKKDL-p;u	GGKRSRLTPVSPESS-p;u	RSRLTPVSPESSSTE-p;u	QGPSQTSTPTDVTAI-p;u
KINASE-PSP_P38B/MAPK11	n=26|SOD2_T79|MAPK11_T241|EEF2K_S396|HSF1_S307|RPTOR_S771|E2F1_T433|EGFR_S1039|RPTOR_S863|MAPKAPK5_T182|MAPK11_S261|CDC25B_S249|HSF1_S303|HNF4A_S167|SOD2_S106|EGFR_T1041|ATF7_T51|GYS1_S727|HSF1_S326|GYS1_T721|PRKCE_S350|GYS1_S653|GYS1_S645|E2F1_S403|EWSR1_T79|CCND3_T283|NR3C1_S226	ALAKGDVTAQIALQP-p;u	RIMEVVGTPSPEVLA-p;u	TFDSLPSSPSSATPH-p;u	EPPSPPQSPRVEEAS-p;u	SASSTLGSPENEEHI-p;u	DCDFGDLTPLDF___-p;u	TPLLSSLSATSNNST-p;u	LTQSAPASPTNKGVH-p;u	IDQGDLMTPQFTPYY-p;u	HARTYIQSLPPMPQK-p;u	KMEVEELSPLALGRF-p;u	RVKEEPPSPPQSPRV-p;u	VLSRQITSPVSGING-p;u	SIFWTNLSPNGGGEP-p;u	LLSSLSATSNNSTVA-p;u	SVIIADQTPTPTRFL-p;u	STPSEPLSPTSSLGE-p;u	SSVDTLLSPTALIDS-p;u	ATSSSLSTPSEPLSP-p;u	RSKSAPTSPCDQEIK-p;u	PSLSRHSSPHQSEDE-p;u	RPASVPPSPSLSRHS-p;u	PEEFISLSPPHEALD-p;u	QPPTGYTTPTAPQAY-p;u	QGPSQTSTPTDVTAI-p;u	IDENCLLSPLAGEDD-p;u
KINASE-PSP_P38A/MAPK14	n=175|PXN_S85|AIMP2_S156|MEF2A_S192|NR3C1_S203|SLC9A1_S726|MEF2A_S98|ATF2_T69|DROSHA_S255|STAT1_S727|FOXC2_S367|DDIT3_S79|SREBF1_S39|NCF1_S348|CDKN1A_S130|ATF2_T71|TAB1_S423|KARS_T52|JDP2_T148|PIP4K2B_S326|ADAM17_T735|SLC9A1_S723|HSPB1_S176|ESR1_S118|SHC1_S54|NOXA1_S239|ETV6_S257|FPR1_S342|MKL1_S333|PPARGC1A_T263|NCF1_S345|GSK3B_T390|_S436|MKNK1_T255|SHC1_T386|ESR1_S294|SLC9A1_S729|DROSHA_S221|NCOA3_S867|LIMK1_S310|TWIST1_S68|MEF2A_T312|MAPKAPK2_T222|PPARGC1A_T299|PDX1_S66|EIF2AK2_T451|RPS6KA5_S360|MAOA_S209|ZAP70_T293|PTPN7_T66|CASP8_S347|HSF1_S307|DDX5_T446|USP21_S538|MKNK1_T214|TP53_S46|KCNB1_S805|BAZ1B_S158|MKNK1_T250|DROSHA_S355|TAB1_S457|MEF2A_T319|ELAVL1_T118|SLC6A4_T616|MEF2A_S479|TAB1_T431|PAK6_S165|MAPKAPK2_S272|EGFR_S1039|MEF2C_S387|CASP3_S150|S100A9_T113|MAFA_T57|ESR1_T311|NFATC4_S168|PTPN7_S93|CORO1B_S2|FOXO3_S7|EPS15_S796|NCOA3_S860|HBP1_S402|EGFR_T693|MKNK1_T209|MAPKAPK5_T182|RPS27_S27|GSK3B_S389|TAB1_S452|FOXO3_S294|FOXO3_S344|GJA1_S279|HSF1_S303|KAT5_T106|MAFA_T134|MEF2A_T108|HNF4A_S167|KRT8_S74|FGFR1_S777|EGFR_T1041|MDM4_S314|NFATC1_S172|CDX2_S283|PDX1_S61|EEA1_T1392|TAB1_S456|F3_S290|RPS6KA4_S196|NFATC4_S170|GJA1_S282|USF1_T153|TAB1_S453|MAPKAPK2_T25|MEF2C_T300|TP53_S33|HSF1_S326|NCOA3_S543|AR_S651|TAB1_S438|MAPKAPK2_T334|RB1_T252|RPS6KA5_T581|MEF2A_S223|IFNAR1_S532|MKL1_S312|STAT3_S727|NOXA1_S282|FOXO3_S425|BCL2_T56|CCND2_T280|LAMP2_T211|MEF2A_S408|ELK1_S383|CDKN2D_S66|TP53_S15|ETV6_S22|SOX9_S211|GRHL3_T454|DROSHA_T274|RBPJ_T339|TRIM9_S76|SLC9A1_T718|BCL2L1_S62|RBSN_S215|PRKCE_S350|F3_S285|SREBF1_S63|CRYAB_S59|DDX5_T564|RB1_S567|EZH2_T367|CDKN1A_S98|LAMP2_T213|SREBF1_T402|RB1_S249|_S427|EWSR1_T79|PPARGC1A_S266|SREBF1_T426|BACE1_S83|TRIM9_S80|SMAD9_T136|CDKN1A_T57|DDIT3_S82|KHSRP_T692|DROSHA_S300|ZNHIT1_T103|EIF2S1_S52|FOXO3_S12|KAT5_T158|NR3C1_S226|SKP2_S64|NCOA3_S505|NR3C1_S211|MEF2A_S494|BCL2_S87|ATF6_T166|MEF2C_T293	HQQPQSSSPVYGSSA-p;u	LSTVHTHSSVKSVPE-p;u	TTLHRNVSPGAPQRP-p;u	DLEFSSGSPGKETNE-p;u	IDPASPQSPESVDLV-p;u	KEHRGCDSPDPDTSY-p;u	SVIVADQTPTPTRFL-p;u	DRRERGRSPDRRRQD-p;u	TDNLLPMSPEEFDEV-p;u	DHPSGPTSPLSALNL-p;u	EVTSTSQSPHSPDSS-p;u	AGGTDPASPDTSSPG-p;u	PGPQSPGSPLEEERQ-p;u	SGEQAEGSPGGPGDS-p;u	IVADQTPTPTRFLKN-p;u	QMVNGAHSASTLDEA-p;u	EKQLSQATAAATNHT-p;u	VRTDSVKTPESEGNP-p;u	SYGTPPDSPGNLLSF-p;u	KPFPAPQTPGRLQPA-p;u	VITIDPASPQSPESV-p;u	MPKLATQSNEITIPV-p;u	LHPPPQLSPFLQPHG-p;u	PPLPGDDSPTTLCSF-p;u	ARSLIMDSPRAGTHQ-p;u	ESHPKPSSPRQESTR-p;u	ATNSTLPSAEVELQA-p;u	CGLARQNSTSLTGKP-p;u	TTLSLPLTPESPNDP-p;u	QARPGPQSPGSPLEE-p;u	RIQAAASTPTNATAA-p;u	QAQTVRRSPSADQSL-p;u	ITTPELTTPCGSAEY-p;u	PTAPNAQTPSHLGAT-p;u	RAANLWPSPLMIKRS-p;u	ASPQSPESVDLVNEE-p;u	KAPSERRSPERLKHY-p;u	SPVSVGSSPPVKNIS-p;u	PGAGSLGSPASQRKD-p;u	GGGDEPGSPAQGKRG-p;u	QATQPLATPVVSVTT-p;u	TSHNSLTTPCYTPYY-p;u	AGLTPPTTPPHKANQ-p;u	QGSPPDISPYEVPPL-p;u	KRTRSKGTLRYMSPE-p;u	TEMDPTYSPAALPQS-p;u	GGTTRIFSVTNGGQE-p;u	TLNSDGYTPEPARIT-p;u	EPICSVNTPREVTLH-p;u	FTGLKCPSLAGKPKV-p;u	EPPSPPQSPRVEEAS-p;u	GTAYTFFTPNNIKQV-p;u	VYNDSRVSPVSENQV-p;u	ITTPELTTPCGSAEY-p;u	AMDDLMLSPDDIEQW-p;u	ESSPLPTSPKFLRQN-p;u	KSDGACDSPSSDKEN-p;u	NSCTPITTPELTTPC-p;u	LEIVNHRSPSREKKR-p;u	TQSSSSSSDGGLFRS-p;u	TPVVSVTTPSLPPQG-p;u	SGLPRTMTQKDVEDM-p;u	IKSITPETPTEIPCG-p;u	DPRGDFHSPIVLGRP-p;u	ASTLDEATPTLTNQS-p;u	MPWPEPQSPRVLPNG-p;u	SNHGLAISPGMKTRI-p;u	TPLLSSLSATSNNST-p;u	TRHEAGRSPVDSLSS-p;u	FRGDRCRSLTGKPKL-p;u	KPGLGEGTP______-p;u	LSSTPLSTPCSSVPS-p;u	NSLALSLTADQMVSA-p;u	QGGGAFFSPSPGSSS-p;u	ALQRQPPSPKQLEEE-p;u	______MSFRKVVRQ-p;u	_MAEAPASPAPLSPL-p;u	RSINKLDSPDPFKLN-p;u	NRAVSLDSPVSVGSS-p;u	GFSKNCGSPGSSQLS-p;u	RELVEPLTPSGEAPN-p;u	NSCTPITTPELTTPC-p;u	IDQGDLMTPQFTPYY-p;u	KKKRLVQSPNSYFMD-p;u	ARIQAAASTPTNATA-p;u	STNTHTQSSSSSSDG-p;u	QLSKWPGSPTSRSSD-p;u	QDDDAPLSPMLYSSS-p;u	SSPTAPLSPMSPPGY-p;u	RVKEEPPSPPQSPRV-p;u	VEVVSPATPVPSETA-p;u	NPEALNLTPEDAVEA-p;u	PDTSYVLTPHTEEKY-p;u	VLSRQITSPVSGING-p;u	TVNQSLLSPLVLEVD-p;u	SMPLDQYSPSFPDTR-p;u	LLSSLSATSNNSTVA-p;u	TECKKFNSPSKRYCF-p;u	YRDPSCLSPASSLSS-p;u	RSVPEPLSPVSSLQA-p;u	LGALEQGSPPDISPY-p;u	CSAKNALTPSSKKPV-p;u	HTQSSSSSSDGGLFR-p;u	GQSWKENSPLNVS__-p;u	EEKERTFSFCGTIEY-p;u	GGAFFSPSPGSSSLS-p;u	TAPLSPMSPPGYKLV-p;u	EALLGQATPPGTGQF-p;u	TNTHTQSSSSSSDGG-p;u	APPPQPPTPALPHPP-p;u	TPVVSVATPTLPGQG-p;u	LPENNVLSPLPSQAM-p;u	SSVDTLLSPTALIDS-p;u	SLLSTLSSPGPKLDN-p;u	GEASSTTSPTEETTQ-p;u	TPTLTNQSPTLTLQS-p;u	QSTKVPQTPLHTSRV-p;u	PINGSPRTPRRGQNR-p;u	PDNQPLKTPCFTLHY-p;u	VPNGAGSSPVGNGFV-p;u	KKYSSQTSQDSGNYS-p;u	TPPVRSLSTTNSSSS-p;u	NTIDLPMSPRTLDSL-p;u	VGKQAPLSPGLPAMG-p;u	TKGSGLGSPTSSFNS-p;u	FSSQPGHTPHPAASR-p;u	DELDQASTPTDVRDI-p;u	TVPSPTTTPTPKEKP-p;u	SIKSEPISPPRDRMT-p;u	IHFWSTLSPIAPRSP-p;u	ELLKQGASPNVQDTS-p;u	PSVEPPLSQETFSDL-p;u	ISYTPPESPVPSYAS-p;u	FKALQADSPHSSSGM-p;u	RPETDLETPPVLFIP-p;u	SDYDRGRTPSRHRSY-p;u	STDKAEYTFYEGMGP-p;u	SLYSEADSGYGSYGG-p;u	KEDLPVITIDPASPQ-p;u	PSWHLADSPAVNGAT-p;u	ESLSTHTSPSQSPNS-p;u	RSKSAPTSPCDQEIK-p;u	RKAGVGQSWKENSPL-p;u	AGGTDPASPDTSSPG-p;u	PSFLRAPSWFDTGLS-p;u	SFRTGNPTGTYQNGY-p;u	SLAWLSDSPLFDLIK-p;u	NNSSRPSTPTINVLE-p;u	GGRRPGTSPALLQGT-p;u	PSPTTTPTPKEKPEA-p;u	TEVEDTLTPPPSDAG-p;u	AVIPINGSPRTPRRG-p;u	VAAKGKGSPQAQTVR-p;u	QPPTGYTTPTAPQAY-p;u	SLPLTPESPNDPKGS-p;u	TEVEDTLTPPPSDAG-p;u	YVEMTVGSPPQTLNI-p;u	EADSGYGSYGGFASA-p;u	YHYRRVETPVLPPVL-p;u	NFDFVTETPLEGDFA-p;u	STSQSPHSPDSSQSS-p;u	QAAYYGQTPGPGGPQ-p;u	RHRDNRRSPSLERSY-p;u	AEGPNYLTACAGPPS-p;u	MILLSELSRRRIRSI-p;u	PASPAPLSPLEVELD-p;u	VEVVSPATPVPSETA-p;u	IDENCLLSPLAGEDD-p;u	SNLGHPESPPRKRLK-p;u	SPVAGVHSPMASSGN-p;u	PGKETNESPWRSDLL-p;u	PNTEDRESPSVKRMR-p;u	AAAGPALSPVPPVVH-p;u	NKTENGLTPKKKIQV-p;u	QSAQSLATPVVSVAT-p;u
KINASE-PSP_OSR1/OXSR1	n=14|SLC12A1_T105|SLC12A2_T207|SLC12A2_T230|SLC12A2_T203|SLC12A1_T118|SLC12A1_S120|SLC12A1_T95|SLC12A1_T100|SLC12A3_T60|SLC12A3_S73|SLC12A3_T46|SLC12A3_T55|SLC12A2_T212|SLC12A2_T217	LQTFGHNTMDAVPKI-p;u	YYDTHTNTYYLRTFG-p;u	RIDHYRHTAAQLGEK-p;u	HQHYYYDTHTNTYYL-p;u	KIEYYRNTGSISGPK-p;u	EYYRNTGSISGPKVN-p;u	AYDSHTNTYYLQTFG-p;u	TNTYYLQTFGHNTMD-p;u	MRTFGYNTIDVVPTY-p;u	TYEHYANSTQPGEPR-p;u	SSHPSHLTHSSTFCM-p;u	SSTFCMRTFGYNTID-p;u	TNTYYLRTFGHNTMD-p;u	LRTFGHNTMDAVPRI-p;u
KINASE-PSP_NuaK1/NUAK1	n=9|MAPT_S356|PPP1R12A_S472|MAPT_S262|CASP6_S257|PPP1R12A_S445|TP53_S392|TP53_S15|PPP1R12A_S910|LATS1_S464	RVQSKIGSLDNITHV-p;u	AGVTRSASSPRLSSS-p;u	NVKSKIGSTENLKHQ-p;u	TLVNRKVSQRRVDFC-p;u	LGLRKTGSYGALAEI-p;u	FKTEGPDSD______-p;u	PSVEPPLSQETFSDL-p;u	SLLGRSGSYSYLEER-p;u	NIPVRSNSFNNPLGN-p;u
KINASE-PSP_NLK	n=12|LEF1_S166|SMAD4_S138|TCF7L2_T212|LEF1_S132|LEF1_S200|RPTOR_S863|LEF1_T265|SMAD4_T9|YAP1_S128|FOXO1_S329|LEF1_T155|TCF7L2_T201	TYSDEHFSPGSHPSH-p;u	YHYERVVSPGIDLSG-p;u	TYSNEHFTPGNPPPH-p;u	YMSNGSLSPPIPRTS-p;u	IPTFYPLSPGGVGQI-p;u	LTQSAPASPTNKGVH-p;u	IPHPAIVTPQVKQEH-p;u	DNMSITNTPTSNDAC-p;u	QHVRAHSSPASLQLG-p;u	STISGRLSPIMTEQD-p;u	SHAVHPLTPLITYSD-p;u	PHHVHPLTPLITYSN-p;u
KINASE-PSP_Nik/MAP3K14	n=11|ACTR2_T238|NFKBIA_S36|ACTR2_Y202|CHUK_S176|ACTR2_T237|IKBKB_S177|IKBKB_S181|NFKB2_S870|NFKBIA_S32|CHUK_S180|NFKB2_S866	QKLALETTVLVESYT-p;u	RHDSGLDSMKDEEYE-p;u	KLLLLRGYAFNHSAD-p;u	AKDVDQGSLCTSFVG-p;u	EQKLALETTVLVESY-p;u	AKELDQGSLCTSFVG-p;u	DQGSLCTSFVGTLQY-p;u	KEDSAYGSQSVEQEA-p;u	LLDDRHDSGLDSMKD-p;u	DQGSLCTSFVGTLQY-p;u	TAEVKEDSAYGSQSV-p;u
KINASE-PSP_NEK9	n=5|NEDD1_S377|NEK7_S195|NEK9_S944|NEK6_S206|NEK9_T210	EKAGLPRSINTDTLS-p;u	SKTTAAHSLVGTPYY-p;u	GQQVGMHSKGTQTAK-p;u	SETTAAHSLVGTPYY-p;u	SEYSMAETLVGTPYY-p;u
KINASE-PSP_NEK7	n=5|KIF14_S56|KIF14_S1220|KIF14_S1217|KIF14_S607|KIF14_S1219	NDDPLLRSAGKVRDI-p;u	NLHSSHSSGLMDKSS-p;u	PIKNLHSSHSSGLMD-p;u	NLIDLAGSERCSTAH-p;u	KNLHSSHSSGLMDKS-p;u
KINASE-PSP_NEK6	n=19|KIF20A_S754|KIF20A_S883|RPS6KB1_S403|RPS6KB1_S53|SGK1_S377|DDR1_S788|KIF20A_S240|ACD_S255|RBL2_S659|RPS6KB1_T412|SGK1_S422|NUP98_S591|CDK7_S161|STAT3_S727|KIF20A_S683|GRIN1_S890|KIF20A_S244|HSPA1B_T66|NUP98_S822	ELQKLGESLQSAERA-p;u	RRSPLLKSGPFGKKY-p;u	DDSTLSESANQVFLG-p;u	EGGQLNESMDHGGVG-p;u	PPFNPNVSGPNDLRH-p;u	KIADFGMSRNLYAGD-p;u	QEEELSTSLKRSVYI-p;u	SNAGLSLSQLLDEMR-p;u	DTGGLGRSITSPTTL-p;u	NQVFLGFTYVAPSVL-p;u	AEAFLGFSYAPPTDS-p;u	VLKNLNNSNLFSPVN-p;u	ADFGLAKSFGSPNRA-p;u	NTIDLPMSPRTLDSL-p;u	RSQRLAASASTQQLQ-p;u	ITSTLASSFKRRRSS-p;u	LSTSLKRSVYIESRI-p;u	VALNPQNTVFDAKRL-p;u	TSRCLIKSPDRLADI-p;u
KINASE-PSP_NEK2	n=28|CNTROB_T35|NEK2_S241|PPP1CC_T307|TRIOBP_T221|DVL3_T15|CEP250_S2417|NEK2_T175|NPM1_S70|CNTROB_S41|NPM1_S88|SGO1_S14|NEK2_S397|CNTROB_S36|NEK2_T179|PPP1CC_T318|NEK2_S428|DVL3_S643|FANCA_T351|NDC80_S165|NEK2_T170|SGO1_S507|NEK2_S171|DVL3_S280|NEK2_S402|DVL3_S697|CEP250_S2421|CNTROB_S45|NEK2_S356	NQVSSEVTSQLYASL-p;u	RRIPYRYSDELNEII-p;u	EKKKPNATRPVTPPR-p;u	RRKWFEATDSRTPEV-p;u	YHLDGQETPYLVKLP-p;u	ETRRLDESLTQSLTS-p;u	HDTSFAKTFVGTPYY-p;u	EAMNYEGSPIKVTLA-p;u	VTSQLYASLRLSRQA-p;u	MSVQPTVSLGGFEIT-p;u	LKKSFQDSLEDIKKR-p;u	SKENIMRSENSESQL-p;u	QVSSEVTSQLYASLR-p;u	FAKTFVGTPYYMSPE-p;u	TPPRGMITKQAKK__-p;u	QLRAQALSDIEKNYQ-p;u	SHHSLASSLRSHHTH-p;u	REWSFARTHPLLTSL-p;u	LGYPFALSKSSMYTV-p;u	ARILNHDTSFAKTFV-p;u	TDLCFLNSPIFKQKK-p;u	RILNHDTSFAKTFVG-p;u	DGGIYIGSIMKGGAV-p;u	MRSENSESQLTSKSK-p;u	VPPELTASRQSFRMA-p;u	LDESLTQSLTSPGPV-p;u	LYASLRLSRQAEATA-p;u	ENLLKNYSLLKERKF-p;u
KINASE-PSP_NEK1	n=10|VDAC1_S193|VHL_T105|VHL_Y175|RAD54L_S572|VHL_T202|VHL_S168|VHL_T100|VHL_Y112|NDC80_S165|VHL_S183	DGTEFGGSIYQKVNK-p;u	YPTLPPGTGRRIHSY-p;u	SLVKPENYRRLDIVR-p;u	PDFVFMLSSKAGGCG-p;u	QKDLERLTQERIAHQ-p;u	RCLQVVRSLVKPENY-p;u	GEPQPYPTLPPGTGR-p;u	TGRRIHSYRGHLWLF-p;u	LGYPFALSKSSMYTV-p;u	RRLDIVRSLYEDLED-p;u
KINASE-PSP_NDR1/STK38	n=9|YAP1_S61|YAP1_S164|STK38_T444|RAB3IP_S288|KIF23_S814|KIF23_S716|YAP1_S127|STK38_S281|YAP1_S109	IVHVRGDSETDLEAL-p;u	AQHLRQSSFEIPDDV-p;u	DWVFINYTYKRFEGL-p;u	KGHTRNKSTSSAMSG-p;u	LRHRRSRSAGDRWVD-p;u	QLHRRSNSCSSISVA-p;u	PQHVRAHSSPASLQL-p;u	NRRQLAFSTVGTPDY-p;u	KSHSRQASTDAGTAG-p;u
KINASE-PSP_mTOR/MTOR	n=82|RPTOR_S859|EIF4EBP1_S65|SOD1_T40|ANKRD17_S2047|EEF2K_S72|SRRM2_S1329|MTOR_S2454|MTOR_S2481|ELL_S309|EEF2K_S74|ULK1_S758|BRD9_S588|DEPTOR_T295|RPS6KB1_S394|ESR1_S106|FAM21A_S700|ESR1_S104|TFEB_S122|DEPTOR_S293|SRRM1_T574|DAP_S51|BAG3_T285|RPRD1B_S166|EIF4EBP1_T70|SRRM2_S1326|PATL1_S179|RPS6KB1_T412|GRB10_S428|UVRAG_S571|SGK1_S422|APBA3_S7|AKT1_S473|SRRM1_T572|ZNRF2_S145|TFEB_S211|MTOR_S2478|RPTOR_S863|AKT1S1_S183|OXSR1_S339|ISCU_S14|LARP6_S409|PATL1_S184|SRRM2_S1318|UVRAG_S550|BAG3_S289|DEPTOR_S286|EIF4EBP1_T37|DNMT1_S714|RPS6KB1_S434|ULK1_S638|MYC_S62|MAPKAP1_S260|EIF4EBP1_T41|DUSP10_S230|AKT1S1_S221|AKT1_T450|DEPTOR_S265|AMBRA1_S52|ANKRD17_S2045|HSF1_S326|UBR4_S2932|GRB10_S476|DUSP10_S224|FAM21A_S704|RPS6KB1_T389|LARP1_S774|EIF4EBP1_T46|ZNF768_S139|LARP6_S348|MAF1_S60|MAF1_S75|AMOTL2_S759|MAF1_S68|APBA3_T5|EIF4EBP1_S44|GRB10_T155|DEPTOR_S299|MTOR_T2473|MTOR_T2474|MYCN_S62|WNK1_S2032|LARP1_S766	DTSSLTQSAPASPTN-p;u	FLMECRNSPVTKTPP-p;u	WGSIKGLTEGLHGFH-p;u	VSSPSSPSPPAQPGG-p;u	KSERYSSSGSPANSF-p;u	LRENSFGSPLEFRNS-p;u	DSYSAGQSVEILDGV-p;u	TVPESIHSFIGDGLV-p;u	LGDPAASSPPGERGR-p;u	ERYSSSGSPANSFHF-p;u	PVVFTVGSPPSGSTP-p;u	DPYEFLQSPEPAASA-p;u	GYFSSSPTLSSSPPV-p;u	TRQTPVDSPDDSTLS-p;u	PLNSVSPSPLMLLHP-p;u	DDVDSGGSLFGSPPT-p;u	FPPLNSVSPSPLMLL-p;u	PKPPPAASPGVRAGH-p;u	SSGYFSSSPTLSSSP-p;u	PRRRRTPTPPPRRRT-p;u	DQEWESPSPPKPTVF-p;u	GSPARSSTPLHSPSP-p;u	DDYPGSYSPQDPSAG-p;u	RNSPVTKTPPRDLPT-p;u	NSPLRENSFGSPLEF-p;u	ALPRRSTSPIIGSPP-p;u	NQVFLGFTYVAPSVL-p;u	STPVRSVSENSLVAM-p;u	KGEDLVGSLNGGHAN-p;u	AEAFLGFSYAPPTDS-p;u	_MDFPTISRSPSGPP-p;u	RPHFPQFSYSASGTA-p;u	PPPRRRRTPTPPPRR-p;u	GPRLVIGSLPAHLSP-p;u	LVGVTSSSCPADLTQ-p;u	TGTTVPESIHSFIGD-p;u	LTQSAPASPTNKGVH-p;u	PTQQYAKSLPVSVPV-p;u	EDGGWEWSDDEFDEE-p;u	FRLRRAASALLLRSP-p;u	GRLNCSTSPEIFRKC-p;u	STSPIIGSPPVRAVP-p;u	SPEHKELSNSPLREN-p;u	KITSLSSSLDTSLDF-p;u	RSSTPLHSPSPIRVH-p;u	SSMSSCGSSGYFSSS-p;u	PPGDYSTTPGGTLFS-p;u	DNIPEMPSPKKMHQG-p;u	SFEPKIRSPRRFIGS-p;u	FDFPKTPSSQNLLAL-p;u	LLPTPPLSPSRRSGL-p;u	PIHKFGFSTLALVEK-p;u	YSTTPGGTLFSTTPG-p;u	DSFKRIFSKEIIVYD-p;u	DLDRIAASMRALVLR-p;u	TAQMITITPPDQDDS-p;u	STSFMSVSPSKEIKI-p;u	KRVELPDSPRSTFLL-p;u	YPVSSPSSPSPPAQP-p;u	SSVDTLLSPTALIDS-p;u	GHPAGPGSVSSSTGA-p;u	MNILGSQSPLHPSTL-p;u	SCREGKDSFKRIFSK-p;u	SGGSLFGSPPTSVPP-p;u	NQVFLGFTYVAPSVL-p;u	LPTTVPESPNYRNTR-p;u	GGTLFSTTPGGTRII-p;u	SPGYEPRSPGYESES-p;u	DPESNPTSPMAGRRH-p;u	PHVLEALSPPQTSGL-p;u	SPSRLSKSQGGEEEG-p;u	SSSQRAASLDSVATS-p;u	PPQTSGLSPSRLSKS-p;u	___MDFPTISRSPSG-p;u	TPGGTLFSTTPGGTR-p;u	PGSPPVLTPGSLPPS-p;u	SSPTLSSSPPVLCNP-p;u	PAHKKTGTTVPESIH-p;u	AHKKTGTTVPESIHS-p;u	LLPTPPLSPSRGFAE-p;u	DGSGSPHSPHQLSSK-p;u	EPSTIARSLPTTVPE-p;u
KINASE-PSP_MST4/STK26	n=6|EZR_T567|PDCD10_T43|PDCD10_S39|PPP1R14C_T73|ATG4B_S383|ASAP3_T545	QGRDKYKTLRQIRQG-p;u	VNLSAAQTLRAAFIK-p;u	ELERVNLSAAQTLRA-p;u	RHQQGKVTVKYDRKE-p;u	RLERFFDSEDEDFEI-p;u	HRFARRCTPEPQRLW-p;u
KINASE-PSP_MST2/STK3	n=26|PRKCA_S226|ABL1_T735|MOB1B_T74|SAV1_S36|MOB1A_T35|NEK2_S406|MOB1A_T12|MOB1B_T35|LATS1_S909|PRKCA_T228|STK3_T180|SAV1_S269|STK3_T378|LATS1_T1012|SAV1_T26|LATS1_T967|YAP1_S127|SAV1_S27|LATS1_T1079|LATS1_S872|NEK2_S365|NEK2_S438|LATS1_T1060|MOB1A_T74|MOB1B_T12|NEK2_S356	LNPQWNESFTFKLKP-p;u	DTEWRSVTLPRDLQS-p;u	QINMLYGTITDFCTE-p;u	LLRNLMPSFIRHGPT-p;u	LLKHAEATLGSGNLR-p;u	NSESQLTSKSKCKDL-p;u	FSSRSSKTFKPKKNI-p;u	LLKHAEATLGSGNLR-p;u	HQRCLAHSLVGTPNY-p;u	PQWNESFTFKLKPSD-p;u	DTMAKRNTVIGTPFW-p;u	YRHPCAPSVPRYDQP-p;u	DEEEEDGTMKRNATS-p;u	KAHPFFKTIDFSSDL-p;u	GKYVKKETSPLLRNL-p;u	MKVINWQTSLHIPPQ-p;u	PQHVRAHSSPASLQL-p;u	KYVKKETSPLLRNLM-p;u	EHAFYEFTFRRFFDD-p;u	GDHPRQDSMDFSNEW-p;u	LKERKFLSLASNPEL-p;u	EKNYQLKSRQILGMR-p;u	EEENVNDTLNGWYKN-p;u	QINMLYGTITEFCTE-p;u	FGSRSSKTFKPKKNI-p;u	ENLLKNYSLLKERKF-p;u
KINASE-PSP_MST1/STK4	n=26|BECN1_T108|PRDX1_T90|TNNI3_T129|PRDX1_T183|STK4_T183|ABL1_T735|FOXO3_S231|IRF3_T75|AURKB_T232|FOXO3_S232|TNNI3_T31|FOXO3_S215|MOB1B_T35|ITGA2_S1180|HIST1H2BB_S14|STK38_T444|STK4_T367|TNNI3_T143|STK4_T353|PRDX1_T18|FOXO3_S243|FOXO3_S209|H2AFX_S139|TNNI3_T51|MOB1B_T12|IRF3_T253	GEASDGGTMENLSRR-p;u	CHLAWVNTPKKQGGL-p;u	ITEIADLTQKIFDLR-p;u	GWKPGSDTIKPDVQK-p;u	DTMAKRNTVIGTPFW-p;u	DTEWRSVTLPRDLQS-p;u	QNEGTGKSSWWIINP-p;u	RDKPDLPTWKRNFRS-p;u	APSLRRKTMCGTLDY-p;u	NEGTGKSSWWIINPD-p;u	SNYRAYATEPHAKKK-p;u	NSIRHNLSLHSRFMR-p;u	LLKHAEATLGSGNLR-p;u	IDETTELSS______-p;u	APAPKKGSKKAITKA-p;u	DWVFINYTYKRFEGL-p;u	TLPSQLGTMVINAED-p;u	RGKFKRPTLRRVRIS-p;u	TMTDGANTMIEHDDT-p;u	PAPNFKATAVMPDGQ-p;u	INPDGGKSGKAPRRR-p;u	SSAGWKNSIRHNLSL-p;u	GKKATQASQEY____-p;u	SRKLQLKTLLLQIAK-p;u	FGSRSSKTFKPKKNI-p;u	PDPGMSLTDRGVMSY-p;u
KINASE-PSP_MSK1/RPS6KA5	n=18|CREB1_S133|RPS6KA5_S376|RPS6KA5_S381|RPS6KA5_S212|RARA_S369|HIST1H3A_S10|RPS6KA5_S750|ATXN1_S775|ATF1_S63|RELA_S276|WNK1_T60|SRF_S103|HIST1H2AI_S1|HIST1H3A_S28|ELK1_S383|RPS6KA5_S752|TH_S40|RPS6KA5_S758	EILSRRPSYRKILND-p;u	EKLFQGYSFVAPSIL-p;u	GYSFVAPSILFKRNA-p;u	DETERAYSFCGTIEY-p;u	YVRKRRPSRPHMFPK-p;u	TKQTARKSTGGKAPR-p;u	RRKMKKTSTSTETRS-p;u	ATRKRRWSAPESRKL-p;u	GILARRPSYRKILKD-p;u	SMQLRRPSDRELSEP-p;u	EYRRRRHTMDKDSRG-p;u	RGLKRSLSEMEIGMV-p;u	_______SGRGKQGG-p;u	ATKAARKSAPATGGV-p;u	IHFWSTLSPIAPRSP-p;u	KMKKTSTSTETRSSS-p;u	RFIGRRQSLIEDARK-p;u	TSTETRSSSSESSHS-p;u
KINASE-PSP_MRCKA/CDC42BPA	n=5|CDC42BPA_T403|CDC42BPA_S1003|MYL9_S20|CDC42BPA_S234|CDC42BPA_T240	HLPFVGFTYTSSCVL-p;u	RKKGCPGSTGFPPKR-p;u	KRPQRATSNVFAMFD-p;u	MEDGTVQSSVAVGTP-p;u	QSSVAVGTPDYISPE-p;u
KINASE-PSP_Mnk2/MKNK2	n=6|SFPQ_S283|SFPQ_S8|SPRY2_S112|EIF4E_S209|PLEC_S4642|SPRY2_S121	EGFKANLSLLRRPGE-p;u	MSRDRFRSRGGGGGG-p;u	APLSRSISTVSSGSR-p;u	DTATKSGSTTKNRFV-p;u	RAGSRRGSFDATGSG-p;u	VSSGSRSSTRTSTSS-p;u
KINASE-PSP_Mnk1/MKNK1	n=10|PNPLA8_S511|SFPQ_S283|SFPQ_S8|HNRNPA1_S192|HNRNPA1_S364|SPRY2_S112|EIF4E_S209|HNRNPA1_S363|HNRNPA1_S362|SPRY2_S121	ELYRKLGSDVFSQNV-p;u	EGFKANLSLLRRPGE-p;u	MSRDRFRSRGGGGGG-p;u	EMASASSSQRGRSGS-p;u	YGGSSSSSSYGSGRR-p;u	APLSRSISTVSSGSR-p;u	DTATKSGSTTKNRFV-p;u	GYGGSSSSSSYGSGR-p;u	GGYGGSSSSSSYGSG-p;u	VSSGSRSSTRTSTSS-p;u
KINASE-PSP_MLK3/MAP3K11	n=8|MAP3K11_S281|MAP2K3_S218|PIN1_S138|PRKAA1_T183|MAP3K11_T277|MAP2K3_T222|MAP2K4_S257|MAP2K4_T261	WHKTTQMSAAGTYAW-p;u	ISGYLVDSVAKTMDA-p;u	QKPFEDASFALRTGE-p;u	SDGEFLRTSCGSPNY-p;u	LAREWHKTTQMSAAG-p;u	LVDSVAKTMDAGCKP-p;u	ISGQLVDSIAKTRDA-p;u	LVDSIAKTRDAGCRP-p;u
KINASE-PSP_MLK2/MAP3K10	n=7|DYRK2_T381|TCF3_S359|TCF3_S379|TCF3_T355|TCF3_S341|TCF3_S352|DYRK2_S449	YEHQRVYTYIQSRFY-p;u	SPSTPVGSPQGLAGT-p;u	AGAPGALSPSYDGGL-p;u	NFSSSPSTPVGSPQG-p;u	KALASIYSPDHSSNN-p;u	SSNNFSSSPSTPVGS-p;u	SQKLLDASKRAKNFV-p;u
KINASE-PSP_MKK7/MAP2K7	n=9|MAPK9_S407|MAPK10_T221|MAPK8_T183|FADD_S194|MAPK9_T404|MAPK9_T183|MAPK8_Y185|MAPK8_T183|MAPK10_T221	STEQTLASDTDSSLD-p;u	AGTSFMMTPYVVTRY-p;u	AGTSFMMTPYVVTRY-p;u	QNRSGAMSPMSWNSD-p;u	SSMSTEQTLASDTDS-p;u	ACTNFMMTPYVVTRY-p;u	TSFMMTPYVVTRYYR-p;u	AGTSFMMTPYVVTRY-p;u	AGTSFMMTPYVVTRY-p;u
KINASE-PSP_MKK6/MAP2K6	n=8|MAPK12_Y185|MAP2K6_S207|HSF4_T471|MAP2K6_Y219|MAPK14_T180|MAPK12_T183|PAK6_Y566|MAPK14_Y182	ADSEMTGYVVTRWYR-p;u	ISGYLVDSVAKTIDA-p;u	LGLPGALTIYSTPES-p;u	IDAGCKPYMAPERIN-p;u	RHTDDEMTGYVATRW-p;u	RQADSEMTGYVVTRW-p;u	KSLVGTPYWMAPEVI-p;u	TDDEMTGYVATRWYR-p;u
KINASE-PSP_MKK4/MAP2K4	n=16|MAPK10_Y223|MAPK8_T183|MAPK8_T183|MAPK14_T180|MAPK8_Y185|MAPK9_Y185|MAPK8_Y185|RXRA_Y249|MAPK8_S284|MAPK10_Y223|MAPK8_Y185|MAP2K4_S257|MAPK8_T228|MAP2K4_T261|MAPK8_S377|MAPK14_Y182	TSFMMTPYVVTRYYR-p;u	AGTSFMMTPYVVTRY-p;u	AGTSFMMTPYVVTRY-p;u	RHTDDEMTGYVATRW-p;u	TSFMMTPYVVTRYYR-p;u	TNFMMTPYVVTRYYR-p;u	TSFMMTPYVVTRYYR-p;u	VEPKTETYVEANMGL-p;u	DVLFPADSEHNKLKA-p;u	TSFMMTPYVVTRYYR-p;u	TSFMMTPYVVTRYYR-p;u	ISGQLVDSIAKTRDA-p;u	GGVLFPGTDHIDQWN-p;u	LVDSIAKTRDAGCRP-p;u	GVIRGQPSPLAQVQQ-p;u	TDDEMTGYVATRWYR-p;u
KINASE-PSP_Met/MET	n=20|PARP1_Y907|SHC1_Y427|MET_Y1356|MST1R_Y1353|PTK2_Y925|PTK2_Y5|MET_Y1349|PTK2_Y397|MET_Y1365|PTK2_Y861|PTK2_Y577|PTK2_Y194|MET_Y1234|MST1R_Y1360|MST1R_Y1238|PTK2_Y576|PTK2_Y407|MET_Y1230|MET_Y1235|MST1R_Y1239	MVSKSANYCHTSQGD-p;u	ELFDDPSYVNVQNLD-p;u	YVHVNATYVNVKCVA-p;u	SALLGDHYVQLPATY-p;u	DRSNDKVYENVTGLV-p;u	___MAAAYLDPNLNH-p;u	STFIGEHYVHVNATY-p;u	SVSETDDYAEIIDEE-p;u	NVKCVAPYPSLLSSE-p;u	PIGNQHIYQPVGKPD-p;u	YMEDSTYYKASKGKL-p;u	ALEKKSNYEVLEKDV-p;u	RDMYDKEYYSVHNKT-p;u	YVQLPATYMNLGPST-p;u	RDILDREYYSVQQHR-p;u	RYMEDSTYYKASKGK-p;u	IIDEEDTYTMPSTRD-p;u	FGLARDMYDKEYYSV-p;u	DMYDKEYYSVHNKTG-p;u	DILDREYYSVQQHRH-p;u
KINASE-PSP_Mer/MERTK	n=8|MERTK_Y749|AKT1_S473|STAT5A_Y694|STAT5B_Y699|STAT3_Y705|MERTK_Y754|MERTK_Y753|AKT1_T308	FGLSKKIYSGDYYRQ-p;u	RPHFPQFSYSASGTA-p;u	LAKAVDGYVKPQIKQ-p;u	TAKAVDGYVKPQIKQ-p;u	DPGSAAPYLKTKFIC-p;u	KIYSGDYYRQGRIAK-p;u	KKIYSGDYYRQGRIA-p;u	KDGATMKTFCGTPEY-p;u
KINASE-PSP_MELK	n=25|MELK_Y367|CDC25B_S169|EIF4B_S406|MELK_T539|MELK_T387|MELK_T494|MELK_S505|MELK_S407|MELK_S431|MELK_T398|MELK_T167|MELK_S171|CDC25B_S323|MELK_S405|MELK_S336|MELK_S343|MELK_S391|MELK_T409|EIF4B_S422|MELK_Y163|MELK_S356|MELK_S253|MELK_Y438|MELK_S529|MELK_T56	VTASDKNYVAGLIDY-p;u	VLRNITNSQAPDGRR-p;u	RPRERHPSWRSEETQ-p;u	RGLDKVITVLTRSKR-p;u	DLSTGAATPRTSQFT-p;u	TGTDKLMTGVISPER-p;u	SPERRCRSVELDLNQ-p;u	SNGVESKSLTPALCR-p;u	ENVYTPKSAVKNEEY-p;u	SQFTKYWTESNGVES-p;u	NKDYHLQTCCGSLAY-p;u	HLQTCCGSLAYAAPE-p;u	QRLFRSPSMPCSVIR-p;u	TESNGVESKSLTPAL-p;u	PVRLRLSSFSCGQAS-p;u	SFSCGQASATPFTDI-p;u	GAATPRTSQFTKYWT-p;u	GVESKSLTPALCRTP-p;u	RERSRTGSESSQTGT-p;u	KPKGNKDYHLQTCCG-p;u	DIKSNNWSLEDVTAS-p;u	VDPKKRISMKNLLNH-p;u	SAVKNEEYFMFPEPK-p;u	KGAKVFGSLERGLDK-p;u	SDLPRIKTEIEALKN-p;u
KINASE-PSP_MEKK6/MAP3K6	n=5|MAPK8_T183|MAP3K6_T806|MAPK14_T180|MAPK8_Y185|MAPK14_Y182	AGTSFMMTPYVVTRY-p;u	GITPCTETFTGTLQY-p;u	RHTDDEMTGYVATRW-p;u	TSFMMTPYVVTRYYR-p;u	TDDEMTGYVATRWYR-p;u
KINASE-PSP_MEKK3/MAP3K3	n=8|GLI1_S201|GLI1_S243|GLI1_S968|GLI1_S204|RCAN1_S163|RCAN1_S167|GLI1_T1074|GLI1_S1078	PLEGDMSSPNSTGIQ-p;u	DCRWDGCSQEFDSQE-p;u	SGSYPTPSPCHENFV-p;u	GDMSSPNSTGIQDPL-p;u	PDKQFLISPPASPPV-p;u	FLISPPASPPVGWKQ-p;u	QRGSSGHTPPPSGPP-p;u	SGHTPPPSGPPNMAV-p;u
KINASE-PSP_MEKK1/MAP3K1	n=6|MAP2K7_S271|NOTCH1_T2511|MAFA_S14|MAP2K7_T275|FADD_S194|MAFA_S65	ISGRLVDSKAKTRSA-p;u	VPEHPFLTPSPESPD-p;u	MGAELPSSPLAIEYV-p;u	LVDSKAKTRSAGCAA-p;u	QNRSGAMSPMSWNSD-p;u	PCSSVPSSPSFCAPS-p;u
KINASE-PSP_MEK1/MAP2K1	n=11|MAPK1_T185|MAPK3_Y210|MAPK3_T207|MAPK3_T202|TAL1_S122|GSK3B_Y216|KRT8_S74|MAPK1_Y187|HSF1_S326|RAF1_S338|MAPK3_Y204	HDHTGFLTEYVATRW-p;u	EYVATRWYRAPEIML-p;u	FLTEYVATRWYRAPE-p;u	HDHTGFLTEYVATRW-p;u	DGRMVQLSPPALAAP-p;u	RGEPNVSYICSRYYR-p;u	TVNQSLLSPLVLEVD-p;u	HTGFLTEYVATRWYR-p;u	SSVDTLLSPTALIDS-p;u	RPRGQRDSSYYWEIE-p;u	HTGFLTEYVATRWYR-p;u
KINASE-PSP_MARK3	n=5|MEF2C_S222|FEZ1_S58|ARHGEF2_S151|PPP1R2_S72|CDC25C_S216	GYGNPRNSPGLLVSP-p;u	SEIISFKSMEDLVNE-p;u	LSLAKSVSTTNIAGH-p;u	LMKIDEPSTPYHSMM-p;u	SGLYRSPSMPENLNR-p;u
KINASE-PSP_MARK2	n=24|HDAC7_S155|HDAC4_S246|PARD3_S873|MARK2_S400|ARHGEF2_S959|MAPT_S356|KIF13B_S1410|ARHGEF2_S186|RAB11FIP2_S227|FEZ1_S58|MAPT_S262|RNF41_S254|MAPT_S324|DLG4_S561|BAIAP2_S366|ARHGEF2_S885|PINK1_T313|UTRN_S1258|ARHGEF2_S172|HDAC5_S259|ARHGEF2_S143|PARD3_S144|_S234|KIF13B_S1381	FPLRKTVSEPNLKLR-p;u	FPLRKTASEPNLKLR-p;u	VDDQKAGSPSRDVGP-p;u	HKVQRSVSANPKQRR-p;u	SRLSPPHSPRDFTRM-p;u	RVQSKIGSLDNITHV-p;u	SNKGRWESQQDVSQT-p;u	NMRNRTLSVESLIDE-p;u	QRLSSAHSMSDLSGS-p;u	SEIISFKSMEDLVNE-p;u	NVKSKIGSTENLKHQ-p;u	IENAHERSWPQGLAT-p;u	KVTSKCGSLGNIHHK-p;u	EFPDKFGSCVPHTTR-p;u	KTLPRSSSMAAGLER-p;u	PVDPRRRSLPAGDAL-p;u	EGLGHGRTLFLVMKN-p;u	TLEERMKSTEVLPEK-p;u	LGLRRILSQSTDSLN-p;u	FPLRKTASEPNLKVR-p;u	GSRRGRSSLSLAKSV-p;u	PLHVRRSSDPALIGL-p;u	QKTPLSQSMSVLPTS-p;u	KLSRRSISSPNVNRL-p;u
KINASE-PSP_MARK1	n=12|MAPT_T231|DIXDC1_S381|MAPT_S356|MAPT_S320|MAPT_S396|FEZ1_S58|MAPT_S262|DIXDC1_S592|MAPT_S324|MAPT_S293|MAPT_S422|MAPT_S305	KKVAVVRTPPKSPSS-p;u	SKLPHSQSSPTVSST-p;u	RVQSKIGSLDNITHV-p;u	VDLSKVTSKCGSLGN-p;u	GAEIVYKSPVVSGDT-p;u	SEIISFKSMEDLVNE-p;u	NVKSKIGSTENLKHQ-p;u	SKLPHSQSSPTVSST-p;u	KVTSKCGSLGNIHHK-p;u	NVQSKCGSKDNIKHV-p;u	GSIDMVDSPQLATLA-p;u	KHVPGGGSVQIVYKP-p;u
KINASE-PSP_MAPKAPK5	n=11|SEPT8_S192|KALRN_S487|DNAJB1_S171|TP53_S37|SEPT8_S163|DNAJB1_S151|RHEB_S130|TH_S19|TH_S404|DNAJB1_S149|TH_S40	IAKADTISKSELHKF-p;u	DVLQRPLSPGNSESL-p;u	VTHDLRVSLEEIYSG-p;u	NVLSPLPSQAMDDLM-p;u	FITPTGHSLKSLDLV-p;u	VNFGRSRSAQEPARK-p;u	LHMERVISYEEGKAL-p;u	KGFRRAVSELDAKQA-p;u	GELLHCLSEEPEIRA-p;u	TNVNFGRSRSAQEPA-p;u	RFIGRRQSLIEDARK-p;u
KINASE-PSP_MAPKAPK2	n=65|CDC25B_S169|HNRNPA0_S84|HSPB1_S78|LIMK1_S323|WNK4_S575|CREB1_S133|RCSD1_S179|MKL1_S333|YWHAZ_S58|AGO2_S387|BAG2_S20|MDM2_S157|MDM2_S166|EEF2K_S377|TH_S44|KRT18_S53|NELFE_S51|MAPKAPK2_T338|ZFP36L1_S92|RTN4_S107|PLK1_S326|CEP131_S47|RCSD1_S244|AKT1_S473|ARPC5_S77|TP53_S20|TRIM29_S550|CDC25B_S323|ZFP36L1_S203|TH_S19|PLK1_S383|PARN_S557|DDX5_S198|TH_S19|TH_S67|CEP131_S78|DAZL_S65|RIPK1_S320|ZFP36L1_S54|NELFE_S251|TH_S19|SRF_S103|TRIM28_S473|TH_S71|NELFE_S115|LSP1_S252|PIAS1_S522|TH_S404|ALOX5_S272|MKL1_S312|AATF_T366|HSPB1_S15|CDC25B_S375|TRIM29_S552|HSF1_S121|BCL2L1_S62|PFKFB3_S461|TSC2_S1254|TH_S19|CDC25C_S216|TH_S40|BECN1_S90|KRT20_S13|HSPB1_S82|CDC25B_S353	VLRNITNSQAPDGRR-p;u	VELKRAVSREDSARP-p;u	PAYSRALSRQLSSGV-p;u	KDLGRSESLRVVCRP-p;u	PFLFRHASYSSTTSD-p;u	EILSRRPSYRKILND-p;u	RRFRRSQSDCGELGD-p;u	CGLARQNSTSLTGKP-p;u	VVGARRSSWRVVSSI-p;u	SKLMRSASFNTDPYV-p;u	GRFCRSSSMADRSSR-p;u	SHLVSRPSTSSRRRA-p;u	SSRRRAISETEENSD-p;u	PPLLRPLSENSGDEN-p;u	RFIGRRQSLIEDARK-p;u	ISVSRSTSFRGGMGS-p;u	GGVKRSLSEQPVMDT-p;u	VPQTPLHTSRVLKED-p;u	RFRDRSFSEGGERLL-p;u	VAPERQPSWDPSPVS-p;u	LTIPPRFSIAPSSLD-p;u	KPIVRSVSVVTGSEQ-p;u	PPLRRSPSRTEKQEE-p;u	RPHFPQFSYSASGTA-p;u	AVKDRAGSIVLKVLI-p;u	PLSQETFSDLWKLLP-p;u	GYPSLMRSQSPKAQP-p;u	QRLFRSPSMPCSVIR-p;u	PRLQHSFSFAGFPSA-p;u	KGFRRAVSELDAKQA-p;u	DMLQQLHSVNASKPS-p;u	NHYYRNNSFTAPSTV-p;u	CRACRLKSTCIYGGA-p;u	KGFRRAVSELDAKQA-p;u	RFIGRRQSLIEDARK-p;u	NNLRRSNSTTQVSQP-p;u	SFFARYGSVKEVKII-p;u	AVVKRMQSLQLDCVA-p;u	GGFPRRHSVTLPSSK-p;u	GPFRRSDSFPERRAP-p;u	KGFRRAVSELDAKQA-p;u	RGLKRSLSEMEIGMV-p;u	SGVKRSRSGEGEVSG-p;u	RFIGRRQSLIEDARK-p;u	QPFQRSISADDDLQE-p;u	PKLARQASIELPSMA-p;u	DTSYINTSLIQDYRH-p;u	GELLHCLSEEPEIRA-p;u	CSLERQLSLEQEVQQ-p;u	TPPVRSLSTTNSSSS-p;u	FTVYRNRTLQKWHDK-p;u	FSLLRGPSWDPFRDW-p;u	ARVLRSKSLCHDEIE-p;u	PSLMRSQSPKAQPQT-p;u	NIKRKVTSVSTLKSE-p;u	PSWHLADSPAVNGAT-p;u	NPLMRRNSVTPLASP-p;u	TALYKSLSVPAASTA-p;u	KGFRRAVSELDAKQA-p;u	SGLYRSPSMPENLNR-p;u	RFIGRRQSLIEDARK-p;u	IPPARMMSTESANSF-p;u	RSFHRSLSSSLQAPV-p;u	RALSRQLSSGVSEIR-p;u	VQNKRRRSVTPPEEQ-p;u
KINASE-PSP_LYN	n=73|LAT2_Y119|NMT1_Y180|SLC4A1_Y904|ABL1_Y393|YY1_Y8|AKAP8_Y53|FCGR2C_Y310|BCR_Y177|RGS16_Y177|BTK_Y223|SLC4A1_Y21|SLC4A1_Y8|AKAP8_Y51|FCGR2A_Y304|CSF2RB_Y882|CSF2RB_Y822|CD19_Y531|ABL1_Y139|LAT2_Y110|IRF5_Y313|TRIM28_Y517|CASP8_Y380|AKAP8_Y152|CSF2RB_Y466|CASP8_Y448|CD19_Y500|IRF5_Y335|AKAP8_Y150|LY96_Y131|YY1_Y383|PTPN6_Y536|SLAMF1_Y327|RGS16_Y168|SLC4A1_Y359|ABL1_Y128|ABL1_Y172|AKAP8_Y80|LAT2_Y136|AKAP8_Y154|CDKN1B_Y88|LAT2_Y118|FCGR2B_Y292|TRIM28_Y449|AKAP8_Y539|PTEN_Y240|LAT2_Y95|CBL_Y371|ABL1_Y226|LY96_Y22|HCLS1_Y222|ABL1_Y115|BTK_Y551|GCSAM_Y128|GCSAM_Y107|IKBKB_Y188|ABL1_Y185|IKBKB_Y199|CSF2RB_Y468|ABL1_Y215|ABL1_Y70|PEAK1_Y635|CDK4_Y17|YY1_Y254|WAS_Y291|AKAP8_Y146|AKAP8_Y170|MCM7_Y600|DAPP1_Y139|PTGS2_Y120|TRIM28_Y458|AKAP8_Y311|AKAP8_Y436|PPP1R8_Y335	DPIAMEYYNWGRFSK-p;u	YTLLNENYVEDDDNM-p;u	EEEGRDEYDEVAMPV-p;u	RLMTGDTYTAHAGAK-p;u	MASGDTLYIATDGSE-p;u	TTGATYSYGPASWEA-p;u	TDDDKNIYLTLPPND-p;u	ADAEKPFYVNVEFHH-p;u	RFLKSPAYRDLAAQA-p;u	LKKVVALYDYMPMNA-p;u	ENLEQEEYEDPDIPE-p;u	MEELQDDYEDMMEEN-p;u	SVTTGATYSYGPASW-p;u	TDDDKNIYLTLPPND-p;u	KALKQQDYLSLPPWE-p;u	VLQQVGDYCFLPGLG-p;u	HEEDADSYENMDNPD-p;u	VSRNAAEYLLSSGIN-p;u	RHGSEEAYIDPIAME-p;u	PSDKQRFYTNQLLDV-p;u	PGSTTEDYNLIVIER-p;u	TDSEEQPYLEMDLSS-p;u	PYRPSYSYDYEFDLG-p;u	ALRFCGIYGYRLRRK-p;u	TILTEVNYEVSNKDD-p;u	TSLGSQSYEDMRGIL-p;u	QLQGQDLYAIRLCQC-p;u	HNPYRPSYSYDYEFD-p;u	IKFSKGKYKCVVEAI-p;u	IHTGDRPYVCPFDGC-p;u	QKGQESEYGNITYPP-p;u	ETNSITVYASVTLPE-p;u	TLMEKDSYPRFLKSP-p;u	AKPDSSFYKGLDLNG-p;u	SLEKHSWYHGPVSRN-p;u	LRYEGRVYHYRINTA-p;u	PAMHMASYGPEPCTD-p;u	EDDDANSYENVLICK-p;u	RPSYSYDYEFDLGSD-p;u	KGSLPEFYYRPPRPP-p;u	IDPIAMEYYNWGRFS-p;u	GAENTITYSLLMHPD-p;u	PMEVQEGYGFGSGDD-p;u	IVKMLEKYLKGEDPF-p;u	RREDKFMYFEFPQPL-p;u	EDPASSRYQNFSKGS-p;u	TQEQYELYCEMGSTF-p;u	KRNKPTVYGVSPNYD-p;u	FTEAQKQYWVCNSSD-p;u	MEAPTTAYKKTTPIE-p;u	QGWVPSNYITPVNSL-p;u	RYVLDDEYTSSVGSK-p;u	LGGTETEYSLLHMPS-p;u	GNSAEEYYENVPCKA-p;u	SFVGTLQYLAPELLE-p;u	TASDGKLYVSSESRF-p;u	ELLEQQKYTVTVDYW-p;u	RFCGIYGYRLRRKWE-p;u	GLITTLHYPAPKRNK-p;u	PNLFVALYDFVASGD-p;u	IVINPNAYDNLAIYK-p;u	AEIGVGAYGTVYKAR-p;u	SPPDYSEYMTGKKLP-p;u	AETSKLIYDFIEDQG-p;u	CLPEHNPYRPSYSYD-p;u	NGSFGGQYSECRDPA-p;u	WASKDATYTSARTLL-p;u	KVEEPSIYESVRVHT-p;u	PPTYNADYGYKSWEA-p;u	FGSGDDPYSSAEPHV-p;u	KRKQFQLYEEPDTKL-p;u	TVEFLQEYIVNRNKK-p;u	NEPKKKKYAKEAWPG-p;u
KINASE-PSP_LRRK2	n=69|LRRK2_T2031|LRRK2_T424|RDX_T564|LRRK2_T1967|LRRK2_S1467|DNAJC6_S570|LRRK2_T1849|LRRK2_Y1485|LRRK2_Y1402|EZR_T567|TP53_T377|LRRK2_T1357|LRRK2_S1853|RPS11_T46|LRRK2_S2257|LRRK2_T524|LRRK2_T2483|LRRK2_T1503|RAB5B_T6|TP53_T304|LRRK2_S1292|LRRK2_T1404|LRRK2_T1912|MAP3K5_T838|LRRK2_T838|AKT1_S473|LRRK2_T1348|LRRK2_S1457|LRRK2_S1124|LRRK2_T1491|LRRK2_S1443|NSF_T645|LRRK2_T1470|RPS15_T136|LRRK2_T833|LRRK2_S5|LRRK2_T1343|LRRK2_Y1332|LRRK2_T2035|LRRK2_T1969|MSN_T558|LRRK2_S1445|LRRK2_S1253|LRRK2_S1345|LRRK2_S1647|MAPT_T153|APP_T743|MAPT_T149|LRRK2_S1508|LRRK2_T826|LRRK2_S2032|MAP3K5_T825|SQSTM1_T138|LRRK2_S1913|SNAPIN_T117|LRRK2_S1444|MAPT_T205|RPS11_T28|LRRK2_S1536|LRRK2_T2524|LRRK2_T776|RPS11_T54|LRRK2_T1452|LRRK2_S1283|LRRK2_T1368|LRRK2_S3|LRRK2_T1410|LRRK2_T1612|LRRK2_S1403	CCRMGIKTSEGTPGF-p;u	ASANALSTLLEQNVN-p;u	AGRDKYKTLRQIRQG-p;u	QQDKASLTRTLQHRI-p;u	KQRKACMSKITKELL-p;u	SATSTSASPTLRVGE-p;u	NPDQPRLTIPISQIA-p;u	GFPAIRDYHFVNATE-p;u	FAGREEFYSTHPHFM-p;u	QGRDKYKTLRQIRQG-p;u	KSKKGQSTSRHKKLM-p;u	LLQQLMKTKKSDLGM-p;u	PRLTIPISQIAPDLI-p;u	NIGLGFKTPKEAIEG-p;u	CNSFSKQSKQKNFLL-p;u	PEESREDTEFHHKLN-p;u	NRKNTEGTQKQKEIQ-p;u	ALAKLRKTIINESLN-p;u	__MTSRSTARPNGQP-p;u	HELPPGSTKRALPNN-p;u	PNEMGKLSKIWDLPL-p;u	GREEFYSTHPHFMTQ-p;u	VKIFNKHTSLRLLRQ-p;u	GINPCTETFTGTLQY-p;u	KQTNIASTLARMVIR-p;u	RPHFPQFSYSASGTA-p;u	GNTGSGKTTLLQQLM-p;u	VGTHLDVSDEKQRKA-p;u	NKISGICSPLRLKEL-p;u	DYHFVNATEESDALA-p;u	FNIKARASSSPVILV-p;u	RKLLIIGTTSRKDVL-p;u	KACMSKITKELLNKR-p;u	GRPGIGATHSSRFIP-p;u	TSNLRKQTNIASTLA-p;u	___MASGSCQGCEED-p;u	KLMIVGNTGSGKTTL-p;u	RLKKAVPYNRMKLMI-p;u	GIKTSEGTPGFRAPE-p;u	DKASLTRTLQHRIAL-p;u	LGRDKYKTLRQIRQG-p;u	IKARASSSPVILVGT-p;u	RVEKLHLSHNKLKEI-p;u	MIVGNTGSGKTTLLQ-p;u	KFPKNYMSQYFKLLE-p;u	DGKTKIATPRGAAPP-p;u	VEVDAAVTPEERHLS-p;u	AKGADGKTKIATPRG-p;u	RKTIINESLNFKIRD-p;u	GPLFPDKTSNLRKQT-p;u	CRMGIKTSEGTPGFR-p;u	LKISDFGTSKRLAGI-p;u	CNGPVVGTRYKCSVC-p;u	KIFNKHTSLRLLRQE-p;u	NHSVAKETARRRAML-p;u	NIKARASSSPVILVG-p;u	SSPGSPGTPGSRSRT-p;u	KRVLLGETGKEKLPR-p;u	ELEKIILSERKNVPI-p;u	LAEKMRRTSVE____-p;u	QDVRKALTISIGKGD-p;u	PKEAIEGTYIDKKCP-p;u	SPVILVGTHLDVSDE-p;u	SYNLELRSFPNEMGK-p;u	DLGMQSATVGIDVKD-p;u	_____MASGSCQGCE-p;u	STHPHFMTQRALYLA-p;u	KIMAQILTVKVEGCP-p;u	AGREEFYSTHPHFMT-p;u
KINASE-PSP_LKB1/STK11	n=31|PTEN_S380|SIK3_T221|STRADA_T329|SMAD4_T77|MARK3_S215|NUAK2_T208|BRSK1_T205|STK11_S428|SIK1_T182|NUAK1_T211|PAK1_T109|STK11_T402|MELK_T167|PRKAA1_T183|BRSK1_T189|MARK4_T214|BRSK2_T174|STK11_T336|MARK1_T215|TP53_S392|STRADA_T419|TP53_S15|PTEN_T383|SIK2_T175|MARK2_T208|SNRK_T173|STK11_T363|STK11_T185|PTEN_T382|STK11_T189|MARK3_T211	EPDHYRYSDTTDSDP-p;u	TPGQLLKTWCGSPPY-p;u	GLSDSLTTSTPRPSN-p;u	KCVTIQRTLDGRLQV-p;u	KLDTFCGSPPYAAPE-p;u	HQGKFLQTFCGSPLY-p;u	VGDSLLETSCGSPHY-p;u	SSKIRRLSACKQQ__-p;u	KSGEPLSTWCGSPPY-p;u	QKDKFLQTFCGSPLY-p;u	QWARLLQTSNITKSE-p;u	TEAAQLSTKSRAEGR-p;u	NKDYHLQTCCGSLAY-p;u	SDGEFLRTSCGSPNY-p;u	VGDSLLETSCGSPHY-p;u	TLGSKLDTFCGSPPY-p;u	VGDSLLETSCGSPHY-p;u	KDRWRSMTVVPYLED-p;u	TVGNKLDTFCGSPPY-p;u	FKTEGPDSD______-p;u	SGIFGLVTNLEELEV-p;u	PSVEPPLSQETFSDL-p;u	HYRYSDTTDSDPENE-p;u	KSGELLATWCGSPPY-p;u	TFGNKLDTFCGSPPY-p;u	QPGKKLTTSCGSLAY-p;u	IEDDIIYTQDFTVPG-p;u	KPGNLLLTTGGTLKI-p;u	DHYRYSDTTDSDPEN-p;u	LLLTTGGTLKISDLG-p;u	TVGGKLDTFCGSPPY-p;u
KINASE-PSP_Lck/LCK	n=82|PRDX1_Y194|SH2D2A_Y290|CD5_Y453|MED28_Y64|PLCG2_Y753|IL2RB_Y418|SHC1_Y317|CD247_Y142|SSBP3_Y25|CHN2_Y153|ZAP70_Y315|CD33_Y340|CCDC50_Y304|ZAP70_Y493|LCK_Y505|VAV1_Y160|IL2RB_Y536|PLCG2_Y759|PTPN6_Y564|SHC1_Y239|LCP2_Y145|ZAP70_Y178|VAV1_Y142|PECAM1_Y713|ZAP70_Y474|IL2RB_Y384|SSBP3_Y23|SH2D2A_Y280|VAV1_Y174|THEMIS_Y541|MAPK14_Y323|STAT2_Y690|STAT5A_Y694|SLAMF1_Y307|ADAM15_Y715|ZAP70_Y492|PTPN6_Y536|IL2RB_Y387|CBL_Y700|PTEN_Y315|PRKCQ_Y90|PLCG2_Y1197|ITGB2_Y735|ZAP70_Y319|CD5_Y487|DGKA_Y335|ACP1_Y132|SHC1_Y240|ESR1_Y537|SIGLEC10_Y667|SH2D2A_Y305|NFKBIA_Y42|PTEN_Y240|SOCS3_Y221|G3BP1_Y56|PPP2CA_Y307|CCDC50_Y279|SIGLEC10_Y597|SH2D2A_Y260|IL2RB_Y381|CBL_Y774|CCDC50_Y217|SOCS3_Y204|CBL_Y731|THEMIS_Y540|ZAP70_Y126|ITK_Y512|ZAP70_Y292|EZR_Y146|SIGLEC10_Y691|WAS_Y291|TBK1_Y354|LCK_Y394|LCP2_Y113|ACP1_Y133|TBK1_Y394|DAPP1_Y139|ZAP70_Y69|PLCG2_Y1217|LCP2_Y128|SLC25A4_Y195|FOXP3_Y342	DVQKSKEYFSKQK__-p;u	PDEPIAFYAMGRGSP-p;u	ASHVDNEYSQPPRNS-p;u	ASLVSQDYVNGTDQE-p;u	ERDINSLYDVSRMYV-p;u	LSGEDDAYCTFPSRD-p;u	ELFDDPSYVNVQNLD-p;u	GKGHDGLYQGLSTAT-p;u	EKLALYVYEYLLHVG-p;u	KMTTNPIYEHIGYAT-p;u	MPMDTSVYESPYSDP-p;u	EMDEELHYASLNFHG-p;u	SSHKGFHYKH_____-p;u	LGADDSYYTARSAGK-p;u	FTATEGQYQPQP___-p;u	VEEDEDLYDCVENEE-p;u	LPLNTDAYLSLQELQ-p;u	LYDVSRMYVDPSEIN-p;u	SKHKEDVYENLHTKN-p;u	EEPPDHQYYNDFPGK-p;u	PVEDDADYEPPPSND-p;u	EEAERKLYSGAQTDG-p;u	SVGDEDIYSGLSDQI-p;u	KKDTETVYSEVRKAV-p;u	VLLVNRHYAKISDFG-p;u	ACQVYFTYDPYSEED-p;u	AREKLALYVYEYLLH-p;u	PKPSNPIYNEPDEPI-p;u	EAEGDEIYEDLMRSE-p;u	EITEEQYYMMRRYES-p;u	DEPVADPYDQSFESR-p;u	NLQERRKYLKHRLIV-p;u	LAKAVDGYVKPQIKQ-p;u	QDPCTTIYVAATEPV-p;u	LVMLGASYWYRARLH-p;u	ALGADDSYYTARSAG-p;u	QKGQESEYGNITYPP-p;u	VYFTYDPYSEEDPDE-p;u	EGEEDTEYMTPSSRP-p;u	RADNDKEYLVLTLTK-p;u	SETTVELYSLAERCR-p;u	LESEEELYSSCRQLR-p;u	HLSDLREYRRFEKEK-p;u	TSVYESPYSDPEELK-p;u	DNSSDSDYDLHGAQR-p;u	ILPPSSIYPSVLASG-p;u	QLIIEDPYYGNDSDF-p;u	EPPDHQYYNDFPGKE-p;u	CKNVVPLYDLLLEML-p;u	ESQEELHYATLNFPG-p;u	GEAPSNIYVEVEDEG-p;u	DSMKDEEYEQMVKEL-p;u	RREDKFMYFEFPQPL-p;u	IREFLDQYDAPL___-p;u	GKPADAVYGQKEIHR-p;u	VTRRTPDYFL_____-p;u	TDGEDADYTHFTNQQ-p;u	RHSTILDYINVVPTA-p;u	PQLPPEVYTIPVPRH-p;u	EIEACQVYFTYDPYS-p;u	SENEDDGYDVPKPPV-p;u	MAEEKKAYKKAKERE-p;u	VNGHLDSYEKVTQLP-p;u	QQIDSCTYEAMYNIQ-p;u	EEITEEQYYMMRRYE-p;u	RDAMVRDYVRQTWKL-p;u	RFVLDDQYTSSTGTK-p;u	DTLNSDGYTPEPARI-p;u	KEVHKSGYLSSERLI-p;u	PKGTQADYAEVKFQ_-p;u	AETSKLIYDFIEDQG-p;u	SSNQELIYEGRRLVL-p;u	RLIEDNEYTAREGAK-p;u	SSFEEDDYESPNDDQ-p;u	LIIEDPYYGNDSDFE-p;u	LNTIGLIYEKISLPK-p;u	KVEEPSIYESVRVHT-p;u	ERQLNGTYAIAGGKA-p;u	LNNQLFLYDTHQNLR-p;u	DGEDDGDYESPNEEE-p;u	RAAYFGVYDTAKGML-p;u	NMRPPFTYATLIRWA-p;u
KINASE-PSP_LATS2	n=12|INCENP_S894|CDKN1A_S146|ABL1_T197|CDC26_T7|AMOTL2_S159|YWHAG_S59|KIF23_S814|AMOT_S175|KIF23_S716|YAP1_S127|YAP1_S127|SNAI1_T203	RYHKRTSSAVWNSPP-p;u	GRKRRQTSMTDFYHS-p;u	VYHYRINTASDGKLY-p;u	_MLRRKPTRLELKLD-p;u	HGHVRSLSERLLQLS-p;u	VVGARRSSWRVISSI-p;u	LRHRRSRSAGDRWVD-p;u	QGHVRSLSERLMQMS-p;u	QLHRRSNSCSSISVA-p;u	PQHVRAHSSPASLQL-p;u	PQHVRAHSSPASLQL-p;u	QGHVRTHTGEKPFSC-p;u
KINASE-PSP_LATS1	n=14|INCENP_S894|CDC26_T7|LATS1_S674|LATS1_S909|YAP1_S61|RAF1_S259|KIF23_S814|YAP1_S109|KIF23_S716|YAP1_S127|LATS1_S1049|YAP1_S127|YAP1_S164|YAP1_S381	RYHKRTSSAVWNSPP-p;u	_MLRRKPTRLELKLD-p;u	EMMRVGLSQDAQDQM-p;u	HQRCLAHSLVGTPNY-p;u	IVHVRGDSETDLEAL-p;u	SQRQRSTSTPNVHMV-p;u	LRHRRSRSAGDRWVD-p;u	KSHSRQASTDAGTAG-p;u	QLHRRSNSCSSISVA-p;u	PQHVRAHSSPASLQL-p;u	VDPDKLWSDDNEEEN-p;u	PQHVRAHSSPASLQL-p;u	AQHLRQSSFEIPDDV-p;u	TYHSRDESTDSGLSM-p;u
KINASE-PSP_Kit/KIT	n=10|KIT_Y553|KIT_Y703|KIT_Y570|LAT2_Y110|KIT_Y568|KIT_Y547|LAT2_Y118|KIT_Y936|KIT_Y823|KIT_Y721	KYLQKPMYEVQWKVV-p;u	DHAEAALYKNLLHSK-p;u	INGNNYVYIDPTQLP-p;u	RHGSEEAYIDPIAME-p;u	EEINGNNYVYIDPTQ-p;u	VMILTYKYLQKPMYE-p;u	IDPIAMEYYNWGRFS-p;u	SESTNHIYSNLANCS-p;u	DIKNDSNYVVKGNAR-p;u	CSDSTNEYMDMKPGV-p;u
KINASE-PSP_KIS/UHMK1	n=5|SF1_S80|PIMREG_S131|CDKN1B_S10|STMN1_S38|SF1_S82	PPNPEDRSPSPEPIY-p;u	GAQKGSGSPTHSLSQ-p;u	NVRVSNGSPSLERMD-p;u	SVPEFPLSPPKKKDL-p;u	NPEDRSPSPEPIYNS-p;u
KINASE-PSP_JNK3/MAPK10	n=10|MYC_S71|APP_T668|CDKN1A_S130|ATN1_S739|BID_T59|MYC_S62|MYC_T58|NFATC1_S172|CDKN1A_S98|APLP2_T736	SRRSGLCSPSYVAVT-p;u	VEVDAAVTPEERHLS-p;u	SGEQAEGSPGGPGDS-p;u	EEYETPESPVPPARS-p;u	EGYDELQTDGNRSSH-p;u	LLPTPPLSPSRRSGL-p;u	KKFELLPTPPLSPSR-p;u	YRDPSCLSPASSLSS-p;u	GGRRPGTSPALLQGT-p;u	VEVDPMLTPEERHLN-p;u
KINASE-PSP_JNK2/MAPK9	n=49|DCX_T331|MAPT_T231|MAPT_S202|ATF2_T69|MYC_S71|APP_T668|PSEN1_T320|CDKN1A_S130|ATF2_T71|RXRA_S260|JDP2_T148|TOB1_S154|BCL2L1_T47|NFATC4_S217|TOB1_S152|MAPT_T217|NFATC4_S213|PDX1_S66|NFATC3_S165|BCL2L1_T115|JUN_S73|ATF2_S90|BAZ1B_S158|CDC25C_S168|SLC6A4_T616|TP53_S20|MAPT_T181|BID_T59|MAPKAPK5_T182|MARCKS_S46|JUN_S63|MYC_S62|CDK4_T172|PDX1_S61|MAPT_T212|PSEN1_S319|DCX_T321|NFATC3_S163|MAPK8IP1_T103|TOB1_S164|BCL2L1_S62|FOXO4_T455|DCX_S334|CDKN1A_S98|RRN3_T200|CDKN1A_T57|FOXO4_T451|GORASP1_S274|APLP2_T736	SKQSPISTPTSPGSL-p;u	KKVAVVRTPPKSPSS-p;u	SGYSSPGSPGTPGSR-p;u	SVIVADQTPTPTRFL-p;u	SRRSGLCSPSYVAVT-p;u	VEVDAAVTPEERHLS-p;u	SKYNAESTERESQDT-p;u	SGEQAEGSPGGPGDS-p;u	IVADQTPTPTRFLKN-p;u	NMGLNPSSPNDPVTN-p;u	VRTDSVKTPESEGNP-p;u	SSVSSSPSPPFGHSA-p;u	GTESEMETPSAINGN-p;u	GLGSPLPSPRASPRP-p;u	PASSVSSSPSPPFGH-p;u	SRTPSLPTPPTREPK-p;u	ASRFGLGSPLPSPRA-p;u	QGSPPDISPYEVPPL-p;u	RESSLSPSPASSISS-p;u	LTSQLHITPGTAYQS-p;u	VGLLKLASPELERLI-p;u	GLFNELASPFENEFK-p;u	KSDGACDSPSSDKEN-p;u	SEMKYLGSPITTVPK-p;u	IKSITPETPTEIPCG-p;u	PLSQETFSDLWKLLP-p;u	KTPPAPKTPPSSGEP-p;u	EGYDELQTDGNRSSH-p;u	IDQGDLMTPQFTPYY-p;u	VKVNGDASPAAAESG-p;u	KNSDLLTSPDVGLLK-p;u	LLPTPPLSPSRRSGL-p;u	YSYQMALTPVVVTLW-p;u	LGALEQGSPPDISPY-p;u	TPGSRSRTPSLPTPP-p;u	NSKYNAESTERESQD-p;u	TSSSQLSTPKSKQSP-p;u	SYRESSLSPSPASSI-p;u	LIDATGDTPGAEDDE-p;u	FGHSAAVSPTFMPRS-p;u	PSWHLADSPAVNGAT-p;u	ALGTPVLTPPTEAAS-p;u	SPISTPTSPGSLRKH-p;u	GGRRPGTSPALLQGT-p;u	IARYVPSTPWFLMPI-p;u	NFDFVTETPLEGDFA-p;u	PIPKALGTPVLTPPT-p;u	DPLPGPGSPSHSAPD-p;u	VEVDPMLTPEERHLN-p;u
KINASE-PSP_JNK1/MAPK8	n=123|SIRT1_S47|SREBF1_T81|MAPT_T231|JUNB_T102|EIF4ENIF1_S513|EEF1A2_S358|CDT1_T29|MAPT_S202|ATF2_T69|MYC_S71|APP_T668|FOXO3_S574|RARA_S461|BCL2L11_T56|CDKN1A_S130|ATF2_T71|ATN1_S739|NR4A1_S95|RXRA_S260|SP1_T278|EEF1A2_S205|PXN_S178|SFN_S186|MAPK8IP1_T205|BCL2L1_T47|EIF4ENIF1_S301|LAT_T155|STAT6_S707|CTBP1_S422|RUNX2_S118|NFATC4_S217|JUND_S100|ARHGAP8_S455|BCL2_S70|NCOA3_S867|TWIST1_S68|NFATC4_S213|DIABLO_S9|EIF4ENIF1_S693|CTNNB1_S37|ELF4_S641|BCL2L1_T115|JUN_S73|SREBF1_S93|GRB7_S194|ATF2_S90|CDC25B_S101|STK4_S82|MCL1_S64|CDC25C_S168|DGCR8_S153|RPTOR_S696|MAPT_S396|TP53_S20|EIF4ENIF1_S587|NEIL1_S207|AIMP1_S140|PPARG_S112|RPTOR_S863|MAPT_T181|BID_T59|NCOA3_S860|MARCKS_S46|JUN_S63|SIRT6_S10|EIF4ENIF1_S752|MCL1_T163|BCL2_T69|BMF_S74|SND1_T103|KRT8_S74|MYC_S62|BCL2L11_S58|NEIL1_S61|CDK4_T172|CTNNB1_S33|JUN_T91|PKM_T365|RPTOR_T706|NFATC1_S172|EIF4ENIF1_S374|SIRT1_T530|JUNB_T104|RARA_T181|NLRP3_S198|NCOA3_S543|AR_S651|IRS1_S312|MAPK8IP1_T103|CTNNB1_T41|STAT3_S727|MCL1_S121|SP1_T739|HNRNPK_S353|BCL2L11_S44|YWHAZ_S184|BCL2L1_S62|DIABLO_S6|FOXO4_T455|NEIL1_S306|YWHAB_S186|FOXO4_T227|NCOA3_T24|FOXO4_S230|CDKN1A_S98|RARA_S445|CDC25B_S103|SIRT1_S27|HNRNPK_S216|IRF3_S173|KRT8_S432|CDKN1A_T57|FOXO4_T451|SREBF1_S117|NR3C1_S226|TP53_T81|DCP1A_S315|NCOA3_S505|JUN_T93|APLP2_T736|BCL2_S87|SYT4_S135|NFE2_S157	DGPGLERSPGEPGGA-p;u	SPPQPAPTPLKMYPS-p;u	KKVAVVRTPPKSPSS-p;u	SNGVITTTPTPPGQY-p;u	NLESHLMSPAEIPGQ-p;u	GQISAGYSPVIDCHT-p;u	PPKLACRTPSPARPA-p;u	SGYSSPGSPGTPGSR-p;u	SVIVADQTPTPTRFL-p;u	SRRSGLCSPSYVAVT-p;u	VEVDAAVTPEERHLS-p;u	SAKHQQQSPVSQSMQ-p;u	RSSPATHSP______-p;u	SCDKSTQTPSPPCQA-p;u	SGEQAEGSPGGPGDS-p;u	IVADQTPTPTRFLKN-p;u	EEYETPESPVPPARS-p;u	TSSSSATSPASASFK-p;u	NMGLNPSSPNDPVTN-p;u	SVSAATLTPSSQAVT-p;u	GDNMLEPSPNMPWFK-p;u	PPLPGALSPLYGVPE-p;u	FHYEIANSPEEAISL-p;u	PLKTGEQTPPHEHIC-p;u	GTESEMETPSAINGN-p;u	DAVLPEQSPGDFDFN-p;u	PSAPALSTPGIRDSA-p;u	IPPYQGLSPEESVNV-p;u	AHPPHAPSPGQTVKP-p;u	AELVRTDSPNFLCSV-p;u	GLGSPLPSPRASPRP-p;u	LGLLKLASPELERLI-p;u	TKPTLPPSPLMAARR-p;u	RDPVARTSPLQTPAA-p;u	SPVSVGSSPPVKNIS-p;u	GGGDEPGSPAQGKRG-p;u	ASRFGLGSPLPSPRA-p;u	AALKSWLSRSVTSFF-p;u	ASITSMLSPSFTPTS-p;u	YLDSGIHSGATTTAP-p;u	SGSLLTRSPTPAPFS-p;u	LTSQLHITPGTAYQS-p;u	VGLLKLASPELERLI-p;u	YPSMPAFSPGPGIKE-p;u	KYELFKSSPHSLFPE-p;u	GLFNELASPFENEFK-p;u	DAGLCMDSPSPMDPH-p;u	SIMQQCDSPHVVKYY-p;u	IGGSAGASPPSTLTP-p;u	SEMKYLGSPITTVPK-p;u	AECGLLLSPVSGDVH-p;u	EKNYALPSPATTEGG-p;u	GAEIVYKSPVVSGDT-p;u	PLSQETFSDLWKLLP-p;u	YLRPRIPSPIGFTPG-p;u	ALQQHRPSPELTLSQ-p;u	KKEKKQQSIAGSADS-p;u	AIKVEPASPPYYSEK-p;u	LTQSAPASPTNKGVH-p;u	KTPPAPKTPPSSGEP-p;u	EGYDELQTDGNRSSH-p;u	NRAVSLDSPVSVGSS-p;u	VKVNGDASPAAAESG-p;u	KNSDLLTSPDVGLLK-p;u	VNYAAGLSPYADKGK-p;u	PSADRDSSPTTNSKL-p;u	TDGSLPSTPPPAEEE-p;u	SRDPVARTSPLQTPA-p;u	DKATQTLSPASPSQG-p;u	CFTIENKTPQGREYG-p;u	TVNQSLLSPLVLEVD-p;u	LLPTPPLSPSRRSGL-p;u	DKSTQTPSPPCQAFN-p;u	KELRLILSPLPGAQP-p;u	YSYQMALTPVVVTLW-p;u	QQQSYLDSGIHSGAT-p;u	SNGHITTTPTPTQFL-p;u	CIMLSGETAKGDYPL-p;u	TTEGGSLTPVRDSPC-p;u	YRDPSCLSPASSLSS-p;u	GLEQAILSPGQNSGN-p;u	YLSELPPTPLHVSED-p;u	GVITTTPTPPGQYFY-p;u	CSESYTLTPEVGELI-p;u	GKTKTCESPVSPIKM-p;u	SLLSTLSSPGPKLDN-p;u	GEASSTTSPTEETTQ-p;u	TESITATSPASMVGG-p;u	LIDATGDTPGAEDDE-p;u	GIHSGATTTAPSLSG-p;u	NTIDLPMSPRTLDSL-p;u	PAADAIMSPEEELDG-p;u	SEGSGTATPSALITT-p;u	DSAIDTWSPSEWQMA-p;u	QTEPQDRSPAPMSCD-p;u	FYYEILNSPEKACSL-p;u	PSWHLADSPAVNGAT-p;u	__MAALKSWLSRSVT-p;u	ALGTPVLTPPTEAAS-p;u	KSKATQLSPEDRVED-p;u	FYYEILNSPEKACSL-p;u	PAPPEGATPTSPVGH-p;u	KRKLPCDTPGQGLTC-p;u	PEGATPTSPVGHFAK-p;u	GGRRPGTSPALLQGT-p;u	APPPGSCSPSLSPSS-p;u	GLCMDSPSPMDPHMA-p;u	ADREAASSPAGEPLR-p;u	ILDLISESPIKGRAQ-p;u	PCPQPLRSPSLDNPT-p;u	SAYGGLTSPGLSYSL-p;u	NFDFVTETPLEGDFA-p;u	PIPKALGTPVLTPPT-p;u	YPSMPAFSPGPGIKE-p;u	IDENCLLSPLAGEDD-p;u	APAPAAPTPAAPAPA-p;u	PTYTIPLSPVLSPTL-p;u	SPVAGVHSPMASSGN-p;u	GHITTTPTPTQFLCP-p;u	VEVDPMLTPEERHLN-p;u	AAAGPALSPVPPVVH-p;u	EGEKESVSPESLKSS-p;u	LNYSDAESLELEGTE-p;u
KINASE-PSP_JAK3	n=23|PLD2_Y415|EZH2_Y244|NFATC1_Y371|JAK3_Y785|JAK3_Y904|STAT5A_Y694|JAK1_Y1034|SIGLEC10_Y667|SHC1_Y410|CTNNB1_Y86|CTNNB1_Y30|SHC1_Y448|ELAVL1_Y63|JAK1_Y1035|SIGLEC10_Y597|JAK3_Y981|CTNNB1_Y64|ELAVL1_Y68|JAK3_Y980|SIGLEC10_Y691|ELAVL1_Y200|JAK3_Y939|STAT1_Y701	ALGINSGYSKRALML-p;u	AEELKEKYKELTEQQ-p;u	ADFAPEDYSSFQHIR-p;u	NSLISSDYELLSDPT-p;u	SLRLVMEYLPSGCLR-p;u	LAKAVDGYVKPQIKQ-p;u	AIETDKEYYTVKDDR-p;u	ESQEELHYATLNFPG-p;u	STTTPGQYVLTGLQS-p;u	VADIDGQYAMTRAQR-p;u	SHWQQQSYLDSGIHS-p;u	SVSHLISYHMDNHLP-p;u	VAGHSLGYGFVNYVT-p;u	IETDKEYYTVKDDRD-p;u	RHSTILDYINVVPTA-p;u	LPLDKDYYVVREPGQ-p;u	VDTSQVLYEWEQGFS-p;u	LGYGFVNYVTAKDAE-p;u	LLPLDKDYYVVREPG-p;u	PKGTQADYAEVKFQ_-p;u	VALLSQLYHSPARRF-p;u	QICKGMEYLGSRRCV-p;u	DGPKGTGYIKTELIS-p;u
KINASE-PSP_JAK2	n=32|GTF2I_Y248|HIST1H3A_Y41|GRB2_Y37|PAK1_Y285|PRMT5_Y307|STAP2_Y250|GRB2_Y209|GRB2_Y7|JAK2_S523|STAP2_Y322|EZH2_Y641|STAT5A_Y694|STAP2_Y310|CCR2_Y139|JAK2_Y570|PRMT5_Y297|PAK1_Y153|MAPK1_Y187|GRB2_Y52|SOCS3_Y221|JAK2_Y119|STAT3_Y705|SOCS3_Y204|PDK1_Y243|MAPK3_Y204|PRMT5_Y304|STAP2_Y22|GAB2_Y643|PAK1_Y201|MAP3K5_Y718|STAT1_Y701|ARHGEF1_Y738	EESEDPDYYQYNIQG-p;u	GVKKPHRYRPGTVAL-p;u	EECDQNWYKAELNGK-p;u	QGASGTVYTAMDVAT-p;u	FAKGYEDYLQSPLQP-p;u	PFLLDEDYEKVLGYV-p;u	TGMFPRNYVTPVNRN-p;u	_MEAIAKYDFKATAD-p;u	GVSDVPTSPTLQRPT-p;u	GDGPAVDYENQDVAS-p;u	KNEFISEYCGEIISQ-p;u	LAKAVDGYVKPQIKQ-p;u	LPNQEENYVTPIGDG-p;u	ILLTIDRYLAIVHAV-p;u	VRREVGDYGQLHETE-p;u	NRPPPNAYELFAKGY-p;u	TDKSAEDYNSSNALN-p;u	HTGFLTEYVATRWYR-p;u	DGFIPKNYIEMKPHP-p;u	IREFLDQYDAPL___-p;u	VLYRIRFYFPRWYCS-p;u	DPGSAAPYLKTKFIC-p;u	VNGHLDSYEKVTQLP-p;u	ARRLCDLYYINSPEL-p;u	HTGFLTEYVATRWYR-p;u	YELFAKGYEDYLQSP-p;u	GVLPSHYYESFLEKK-p;u	TSDEKVDYVQVDKEK-p;u	PEHTKSVYTRSVIEP-p;u	IPERDSRYSQPLHEE-p;u	DGPKGTGYIKTELIS-p;u	WDQEAQIYELVAQTV-p;u
KINASE-PSP_JAK1	n=7|SIRT1_Y280|HIST1H3A_Y41|SIRT1_Y301|SNX8_Y95|SNX8_Y126|MAP3K5_Y718|STAT1_Y701	FRSRDGIYARLAVDF-p;u	GVKKPHRYRPGTVAL-p;u	QAMFDIEYFRKDPRP-p;u	LFLKHVEYEVSSQRF-p;u	MLLHKFPYRMVPALP-p;u	IPERDSRYSQPLHEE-p;u	DGPKGTGYIKTELIS-p;u
KINASE-PSP_ITK	n=11|BTK_Y223|ITK_Y180|DEF6_Y222|PLCG1_Y783|BMX_Y216|SIGLEC10_Y667|SIGLEC10_Y597|HAVCR2_Y265|LCP2_Y173|TEC_Y206|DEF6_Y210	LKKVVALYDYMPMNA-p;u	ETVVIALYDYQTNDP-p;u	QDVLKQGYLWKRGHL-p;u	EGRNPGFYVEANPMP-p;u	SSTSLAQYDSNSKKI-p;u	ESQEELHYATLNFPG-p;u	RHSTILDYINVVPTA-p;u	IRSEENIYTIEENVY-p;u	FPNSNSMYIDRPPSG-p;u	RLERGQEYLILEKND-p;u	SMAIHEVYQELIQDV-p;u
KINASE-PSP_IRAK4	n=33|PELI1_T80|IRAK1_T387|IRAK4_T208|NCF1_S348|IRAK4_T345|PELI1_S78|PELI1_T86|NCF1_S345|NCF1_T133|PELI1_T288|NCF1_T138|IRAK4_T6|PELI1_T127|IRAK4_S151|NCF1_T356|NCF1_S320|IRAK1_S376|PELI1_S293|IRAK4_S152|IRAK4_T209|IRAK4_S8|IRAK4_S346|IRAK4_S114|NCF1_S370|PELI1_S76|IRAK4_S150|NCF1_S359|PELI1_S82|IRAK4_T342|IRAK4_T352|PELI1_S70|NCF1_S288|NCF1_T153	DQHSISYTLSRAQTV-p;u	RTQTVRGTLAYLPEE-p;u	YKGYVNNTTVAVKKL-p;u	PGPQSPGSPLEEERQ-p;u	KFAQTVMTSRIVGTT-p;u	NKDQHSISYTLSRAQ-p;u	YTLSRAQTVVVEYTH-p;u	QARPGPQSPGSPLEE-p;u	KLPTDNQTKKPETYL-p;u	QCPVGFNTLAFPSMK-p;u	NQTKKPETYLMPKDG-p;u	__MNKPITPSTYVRC-p;u	GSQSNSDTQSVQSTI-p;u	SYMPPDSSSPENKSL-p;u	PLEEERQTQRSKPQP-p;u	QRSRKRLSQDAYRRN-p;u	GSSPSQSSMVARTQT-p;u	FNTLAFPSMKRKDVV-p;u	YMPPDSSSPENKSLE-p;u	KGYVNNTTVAVKKLA-p;u	MNKPITPSTYVRCLN-p;u	FAQTVMTSRIVGTTA-p;u	KTANTLPSKEAITVQ-p;u	PAVPPRPSADLILNR-p;u	ISNKDQHSISYTLSR-p;u	QSYMPPDSSSPENKS-p;u	EERQTQRSKPQPAVP-p;u	HSISYTLSRAQTVVV-p;u	ASEKFAQTVMTSRIV-p;u	TSRIVGTTAYMAPEA-p;u	PQAAKAISNKDQHSI-p;u	QKSGQDVSQAQRQIK-p;u	KSTATDITGPIILQT-p;u
KINASE-PSP_IRAK1	n=14|PELI1_T80|IRAK1_T387|PELI1_S78|PELI1_T86|PELI1_T288|PELI1_T127|PELI2_T290|IRAK1_T209|PELI1_S293|PELI1_S125|STAT3_S727|PELI1_S76|PELI1_S82|PELI1_S70	DQHSISYTLSRAQTV-p;u	RTQTVRGTLAYLPEE-p;u	NKDQHSISYTLSRAQ-p;u	YTLSRAQTVVVEYTH-p;u	QCPVGFNTLAFPSMK-p;u	GSQSNSDTQSVQSTI-p;u	QCPVGLNTLAFPSIN-p;u	LCEISRGTHNFSEEL-p;u	FNTLAFPSMKRKDVV-p;u	VPGSQSNSDTQSVQS-p;u	NTIDLPMSPRTLDSL-p;u	ISNKDQHSISYTLSR-p;u	HSISYTLSRAQTVVV-p;u	PQAAKAISNKDQHSI-p;u
KINASE-PSP_INSR	n=45|IRS1_Y989|INSR_Y1173|BLVRA_Y228|INSR_S1302|PIK3R1_Y607|GAB1_Y242|ARHGAP5_Y306|DOK1_Y398|INSR_Y1177|BLVRA_Y291|PTEN_Y174|PIK3R3_Y341|INSR_S1348|GAB1_Y447|GAB1_Y472|INSR_Y1343|IRS1_Y896|INSR_Y992|INSR_Y1349|INSR_Y1178|PTPN6_Y536|DOK1_Y362|PTEN_Y27|PHB_Y114|PIK3R1_Y368|CCDC88C_Y2025|GAB1_Y659|GAB1_Y373|INSR_Y999|NFKBIA_Y42|IRS1_Y1179|GAB1_Y285|INSR_S1314|GAB1_Y589|INSR_S1336|PPP2CA_Y307|INSR_Y1011|INSR_Y1361|PIK3R1_Y580|INSR_Y1355|INSR_Y1189|INSR_Y1185|GAB1_Y627|BLVRA_Y198|INSR_Y1190	VPSSRGDYMTMQMSC-p;u	FGMTRDIYETDYYRK-p;u	PGLKRNRYLSFHFKS-p;u	EENKAPESEELEMEF-p;u	NENTEDQYSLVEDDE-p;u	FFQQQMIYDSPPSRA-p;u	NHPDYEEYINLEGTR-p;u	ARVKEEGYELPYNPA-p;u	RDIYETDYYRKGGKG-p;u	LAEEIQKYCCSRK__-p;u	TIPSQRRYVYYYSYL-p;u	NEDADENYFINEEDE-p;u	GGRDGGSSLGFKRSY-p;u	SEELDENYVPMNPNS-p;u	EPIQEANYVPMTPGT-p;u	SLGFKRSYEEHIPYT-p;u	EPKSPGEYVNIEFGS-p;u	DGPLGPLYASSNPEY-p;u	SYEEHIPYTHMNGGK-p;u	DIYETDYYRKGGKGL-p;u	QKGQESEYGNITYPP-p;u	DPKEDPIYDEPEGLA-p;u	GFDLDLTYIYPNIIA-p;u	FTSIGEDYDERVLPS-p;u	STKMHGDYTLTLRKG-p;u	PQTVWYEYGCV____-p;u	VADERVDYVVVDQQK-p;u	ASDTDSSYCIPTAGM-p;u	YASSNPEYLSASDVF-p;u	DSMKDEEYEQMVKEL-p;u	GLENGLNYIDLDLVK-p;u	TEADGELYVFNTPSG-p;u	EENKAPESEELEMEF-p;u	SHDSEENYVPMNPNL-p;u	GGRDGGSSLGFKRSY-p;u	VTRRTPDYFL_____-p;u	DVFPCSVYVPDEWEV-p;u	SYEEHIPYTHMNGGK-p;u	LRKTRDQYLMWLTQK-p;u	SLGFKRSYEEHIPYT-p;u	RDIYETDYYRKGGKG-p;u	FGMTRDIYETDYYRK-p;u	KGDKQVEYLDLDLDS-p;u	EERKEDQYMKMTVCL-p;u	DIYETDYYRKGGKGL-p;u
KINASE-PSP_ILK	n=7|MYL12B_S20|AKT1_S473|PPP1R14A_T38|PPP1R14C_T73|NACA_S1906|PPP1R14B_T57|MYL12B_T19	KRPQRATSNVFAMFD-p;u	RPHFPQFSYSASGTA-p;u	QKRHARVTVKYDRRE-p;u	RHQQGKVTVKYDRKE-p;u	PELEEQDSTQATTQQ-p;u	VRRQGKVTVKYDRKE-p;u	KKRPQRATSNVFAMF-p;u
KINASE-PSP_IKKE/IKBKE	n=33|PELI1_T80|NFATC1_S324|NFKBIA_S36|IRF3_S386|IRF1_S219|PELI1_T288|IRF7_S477|IRF3_S396|IRF7_S471|DDX58_S855|NFATC1_S161|ESR1_S167|AKT1_S473|NFATC1_S117|IRF1_S215|NFATC1_S151|IRF7_S472|IRF3_S398|CDK2AP1_S46|PELI1_S293|XIAP_S430|IRF1_S221|YAP1_S419|DDX3X_S102|RELA_S536|IRF7_S479|RELA_S468|PELI1_S76|IRF3_S402|NFKBIA_S32|FOXO3_S644|GSK3A_S21|AKT1_T308	DQHSISYTLSRAQTV-p;u	NALTTDSSLDLGDGV-p;u	RHDSGLDSMKDEEYE-p;u	ARVGGASSLENTVDL-p;u	FQVSPMPSTSEATTD-p;u	QCPVGFNTLAFPSMK-p;u	VSSLDSSSLSLCLSS-p;u	NTVDLHISNSHPLSL-p;u	GTQREGVSSLDSSSL-p;u	PKPKQFSSFEKRAKI-p;u	TATLSLPSLEAYRDP-p;u	GGRERLASTNDKGSM-p;u	RPHFPQFSYSASGTA-p;u	DGAPALESPRIEITS-p;u	DLYNFQVSPMPSTSE-p;u	VLPSSKRSPSTATLS-p;u	TQREGVSSLDSSSLS-p;u	VDLHISNSHPLSLTS-p;u	LSDYGPPSLGYTQGT-p;u	FNTLAFPSMKRKDVV-p;u	QDESSQTSLQKEIST-p;u	VSPMPSTSEATTDED-p;u	TPDDFLNSVDEMDTG-p;u	RFDDRGRSDYDGIGS-p;u	SGDEDFSSIADMDFS-p;u	SLDSSSLSLCLSSAN-p;u	AVFTDLASVDNSEFQ-p;u	ISNKDQHSISYTLSR-p;u	ISNSHPLSLTSDQYK-p;u	LLDDRHDSGLDSMKD-p;u	GLDFNFDSLISTQNV-p;u	SGRARTSSFAEPGGG-p;u	KDGATMKTFCGTPEY-p;u
KINASE-PSP_IKKB/IKBKB	n=54|CYLD_S432|DOK1_S446|CYLD_S441|RELA_S131|RELA_S45|TP63_S51|NFKB1_S923|RELA_S261|DOK1_S439|NFKBIA_S36|IRF3_T404|FOS_S308|RELB_S472|TP63_S43|TSC1_S487|TNFRSF1A_S381|CDKN2A_S8|IRF3_S396|IKBKG_S31|CYLD_S439|RAPGEF2_S1254|MTURN_S58|CYLD_S436|CYLD_S444|IRF3_S398|IKBKG_S43|CYLD_S422|IKBKG_S68|BBC3_S10|RELA_S536|IRS1_S312|RELA_S468|DOK1_S450|PFKFB3_S269|BCL3_S454|TSC1_S511|RPS3_S209|IRF3_S402|IKBKG_S376|OPTN_S513|CYLD_S418|NFKB1_S932|SNAP23_S95|BCL10_S134|RELA_S311|RELA_S42|NFKBIA_S32|IKBKG_S85|FOXO3_S644|REL_S557|DOK1_S443|IRF5_S446|IRF3_S405|NFKB1_S927	KMPNTNGSIGHSPLS-p;u	SGIKSHNSALYSQVQ-p;u	GHSPLSLSAQSVMEE-p;u	RDLEQAISQRIQTNN-p;u	CEGRSAGSIPGERST-p;u	TQTNEFLSPEVFQHI-p;u	DELRDSDSVCDSGVE-p;u	TPPYADPSLQAPVRV-p;u	EPGTATGSGIKSHNS-p;u	RHDSGLDSMKDEEYE-p;u	NSHPLSLTSDQYKAY-p;u	ADWEPLHSGSLGMGP-p;u	DFFSGTVSLPGLEPP-p;u	YRSTMSQSTQTNEFL-p;u	AAISRELSEITTAEA-p;u	FVRRLGLSDHEIDRL-p;u	MEPAAGSSMEPSADW-p;u	NTVDLHISNSHPLSL-p;u	QDVLGEESPLGKPAM-p;u	SIGHSPLSLSAQSVM-p;u	GSWTSCSSGSHDNIQ-p;u	GDNFHVWSESEDCLP-p;u	TNGSIGHSPLSLSAQ-p;u	PLSLSAQSVMEELNT-p;u	VDLHISNSHPLSLTS-p;u	PAMLHLPSEQGAPET-p;u	RFHSLPFSLTKMPNT-p;u	LRDAIRQSNQILRER-p;u	RARQEGSSPEPVEGL-p;u	SGDEDFSSIADMDFS-p;u	TESITATSPASMVGG-p;u	AVFTDLASVDNSEFQ-p;u	SHNSALYSQVQKSGA-p;u	QGRIGGDSGLSSRGK-p;u	PSPAPGGS_______-p;u	DSPFYRDSLPGSQRK-p;u	KPLPDHVSIVEPKDE-p;u	ISNSHPLSLTSDQYK-p;u	PPAPAYLSSPLALPS-p;u	FEDGGRQSLMEMQSR-p;u	TTENRFHSLPFSLTK-p;u	CDSGVETSFRKLSFT-p;u	NRTKNFESGKAYKTT-p;u	DGATNNLSRSNSDES-p;u	RTYETFKSIMKKSPF-p;u	RYKCEGRSAGSIPGE-p;u	LLDDRHDSGLDSMKD-p;u	ELLHFQASQREEKEF-p;u	GLDFNFDSLISTQNV-p;u	SNTTVFVSQSDAFEG-p;u	ATGSGIKSHNSALYS-p;u	DSIRLQISNPDLKDR-p;u	SHPLSLTSDQYKAYL-p;u	DSDSVCDSGVETSFR-p;u
KINASE-PSP_IKKA/CHUK	n=35|NCOA3_S857|NFKB1_S923|ESR1_S118|TRAF4_S426|NFKBIA_S36|FOXA2_S107|NFKB2_S872|RELB_S472|ATG16L1_S278|NFKB2_S115|CTNNB1_S37|MTURN_S58|CTNNB1_S45|NFKB2_S99|CREBBP_S1382|MTOR_S1415|NCOR2_S2407|CTNNB1_S33|BBC3_S10|CREBBP_S1386|RELA_S536|TAX1BP1_S624|ELAVL1_S304|NFKB2_S123|CTNNB1_T41|CCND1_T286|BCL3_S454|FOXA2_S111|NFKB1_S932|NFKB2_S108|TAX1BP1_S593|NFKBIA_S32|FOXO3_S644|REL_S557|NFKB1_S927	PPYNRAVSLDSPVSV-p;u	DELRDSDSVCDSGVE-p;u	LHPPPQLSPFLQPHG-p;u	KPGTWRGSLDESSLG-p;u	RHDSGLDSMKDEEYE-p;u	AGMGPHLSPSLSPLG-p;u	DSAYGSQSVEQEAEK-p;u	DFFSGTVSLPGLEPP-p;u	PAGGLLDSITNIFGR-p;u	SLVGKQCSELGICAV-p;u	YLDSGIHSGATTTAP-p;u	GDNFHVWSESEDCLP-p;u	GATTTAPSLSGKGNP-p;u	EVDLVTHSDPPRAHA-p;u	MKSRFVDSGEMSESF-p;u	PTPAILESLISINNK-p;u	AKVSGRPSSRKAKSP-p;u	QQQSYLDSGIHSGAT-p;u	RARQEGSSPEPVEGL-p;u	FVDSGEMSESFPYRT-p;u	SGDEDFSSIADMDFS-p;u	RPPVRVPSWGLEDNV-p;u	EAAMAIASLNGYRLG-p;u	ELGICAVSVGPKDMT-p;u	GIHSGATTTAPSLSG-p;u	EEVDLACTPTDVRDV-p;u	PSPAPGGS_______-p;u	PHLSPSLSPLGGQAA-p;u	CDSGVETSFRKLSFT-p;u	PPRAHAHSLVGKQCS-p;u	NYKELKRSLENPAER-p;u	LLDDRHDSGLDSMKD-p;u	GLDFNFDSLISTQNV-p;u	SNTTVFVSQSDAFEG-p;u	DSDSVCDSGVETSFR-p;u
KINASE-PSP_IGF1R	n=23|IRS1_Y989|IGF1R_Y980|PDPK1_Y376|PTH1R_Y494|IRS1_Y632|ANXA2_Y24|PCNA_Y133|PCNA_Y250|IRS1_Y941|IGF1R_Y1165|IRS1_Y662|IRS1_Y896|IRS1_Y732|IGF1R_Y1161|IGF1R_Y1280|IRS1_Y1179|IGF1R_Y1166|PCNA_Y60|SIRPA_Y496|IGF1R_Y1281|SIRPA_Y470|PDPK1_Y373|IGF1R_S982	VPSSRGDYMTMQMSC-p;u	YASVNPEYFSAADVY-p;u	DEDCYGNYDNLLSQF-p;u	ARSGSSSYSYGPMVS-p;u	GRKGSGDYMPMSPKS-p;u	HSTPPSAYGSVKAYT-p;u	LGIPEQEYSCVVKMP-p;u	DMGHLKYYLAPKIED-p;u	EETGTEEYMKMDLGP-p;u	RDIYETDYYRKGGKG-p;u	QRVDPNGYMMMSPSG-p;u	EPKSPGEYVNIEFGS-p;u	LLPCTGDYMNMSPVG-p;u	FGMTRDIYETDYYRK-p;u	GFREVSFYYSEENKL-p;u	GLENGLNYIDLDLVK-p;u	DIYETDYYRKGGKGL-p;u	RSEGFDTYRCDRNLA-p;u	PEPSFSEYASVQVPR-p;u	FREVSFYYSEENKLP-p;u	ASEDTLTYADLDMVH-p;u	SEDDEDCYGNYDNLL-p;u	SVNPEYFSAADVYVP-p;u
KINASE-PSP_HPK1/MAP4K1	n=5|MAP3K11_S281|CARD11_S556|MAP4K1_T165|LCP2_S376|CARD11_S558	WHKTTQMSAAGTYAW-p;u	TKMQPPRSRSSIMSI-p;u	ISAQIGATLARRLSF-p;u	SSFPQSASLPPYFSQ-p;u	MQPPRSRSSIMSITA-p;u
KINASE-PSP_HIPK2	n=42|ZBTB4_T797|RUNX1_S249|KLF3_S78|HMGA1_T78|KLF3_S250|NOTCH1_T2511|CTBP1_S422|CTBP2_S428|HMGA1_T67|PML_S36|MECP2_S216|MECP2_S80|TP53_S46|PPM1D_S85|SIRT1_S682|RUNX1_T273|RUNX1_S276|PML_S8|KLF3_S224|KLF3_S111|HMGA1_T53|KLF3_S71|HIPK2_T880|CDKN1B_S10|HIPK2_S882|CBX4_T497|HIPK2_Y361|ZBTB4_T795|KLF3_S108|CREB1_S271|KLF3_S101|KLF3_S92|ZBTB4_T983|PML_S38|HMGA1_T42|HMGA1_S36|SIRT1_S27|SIAH2_S28|HIPK2_S364|TP63_T491|CEBPB_T235|KLF3_S216	ERPGGTPTPVIAYSK-p;u	DTRQIQPSPPWSYDQ-p;u	SPPSAGNSPSSLKFP-p;u	KTRKTTTTPGRKPRG-p;u	KRPLPVESPDTQRKR-p;u	VPEHPFLTPSPESPD-p;u	AHPPHAPSPGQTVKP-p;u	AHPSQAPSPNQPTKH-p;u	KTRKTTTTPGRKPRG-p;u	PSEGRQPSPSPSPTE-p;u	VKRVLEKSPGKLLVK-p;u	AVPEASASPKQRRSI-p;u	AMDDLMLSPDDIEQW-p;u	PLPDAGASPAPSRCC-p;u	SDSGTCQSPSLEEPM-p;u	SPSVHPATPISPGRA-p;u	VHPATPISPGRASGM-p;u	MEPAPARSPRPQQDP-p;u	PPLMNSVSPPQALLQ-p;u	IKKYSPPSPGVQPFG-p;u	KEPSEVPTPKRPRGR-p;u	LTVNKRSSPPSAGNS-p;u	QTIVIPDTPSPTVSV-p;u	NVRVSNGSPSLERMD-p;u	IVIPDTPSPTVSVIT-p;u	SLQVKPETPASAAVA-p;u	SKAVCSTYLQSRYYR-p;u	AAERPGGTPTPVIAY-p;u	SPPIKKYSPPSPGVQ-p;u	PGVVMASSPALPTQP-p;u	GLSMPSSSPPIKKYS-p;u	PSSHRRASPGLSMPS-p;u	AAPPAPPTPPPPTLP-p;u	EGRQPSPSPSPTERA-p;u	KEPSEVPTPKRPRGR-p;u	PRKQPPVSPGTALVG-p;u	ADREAASSPAGEPLR-p;u	PQPQHTPSPAAPPAA-p;u	VCSTYLQSRYYRAPE-p;u	PQQRNALTPTTIPDG-p;u	SSSSPPGTPSPADAK-p;u	DYYPEEMSPPLMNSV-p;u
KINASE-PSP_HER2/ERBB2	n=17|BBC3_Y172|PLXNB1_Y1708|ERBB2_Y1222|BBC3_Y152|PLXNB1_Y1732|ERBB2_Y877|CTNNB1_Y654|ERBB2_Y1112|DOCK7_Y1257|ERBB2_Y1221|ERBB2_Y1248|ERBB2_Y1139|CDK1_Y15|LDHA_Y10|ERBB2_Y1196|BBC3_Y58|ERBB2_Y1023	PSPWRVLYNLIMGLL-p;u	DSVGEPLYMLFRGIK-p;u	PAFDNLYYWDQDPPE-p;u	ADDLNAQYERRRQEE-p;u	SVTGKAKYTLNDNRL-p;u	LDIDETEYHADGGKV-p;u	RNEGVATYAAAVLFR-p;u	DPSPLQRYSEDPTVP-p;u	METVPQLYDFTETHN-p;u	SPAFDNLYYWDQDPP-p;u	PTAENPEYLGLDVPV-p;u	TCSPQPEYVNQPDVR-p;u	EKIGEGTYGVVYKGR-p;u	TLKDQLIYNLLKEEQ-p;u	GAVENPEYLTPQGGA-p;u	PTLLPAAYLCAPTAP-p;u	DLVDAEEYLVPQQGF-p;u
KINASE-PSP_Hck/HCK	n=23|ABL1_Y393|BCR_Y177|ELMO1_Y720|ELMO1_Y216|ABL1_Y139|HCK_Y411|STAT5A_Y694|ADAM15_Y715|ELMO1_Y18|STAT5B_Y699|RAPGEF1_Y504|ABL1_Y128|ABL1_Y172|ABL1_Y226|ABL1_Y115|ABL1_Y185|ELMO1_Y395|ABL1_Y215|ABL1_Y70|ELMO1_Y511|TBK1_Y354|HCK_Y522|TBK1_Y394	RLMTGDTYTAHAGAK-p;u	ADAEKPFYVNVEFHH-p;u	IPKEPSNYDFVYDCN-p;u	VLNSHDLYQKVAQEI-p;u	VSRNAAEYLLSSGIN-p;u	RVIEDNEYTAREGAK-p;u	LAKAVDGYVKPQIKQ-p;u	LVMLGASYWYRARLH-p;u	AIEWPGAYPKLMEID-p;u	TAKAVDGYVKPQIKQ-p;u	APIPSVPYAPFAAIL-p;u	SLEKHSWYHGPVSRN-p;u	LRYEGRVYHYRINTA-p;u	KRNKPTVYGVSPNYD-p;u	QGWVPSNYITPVNSL-p;u	TASDGKLYVSSESRF-p;u	AKHHQDAYIRIVLEN-p;u	GLITTLHYPAPKRNK-p;u	PNLFVALYDFVASGD-p;u	SKLQNLSYTEILKIR-p;u	SSNQELIYEGRRLVL-p;u	YTATESQYQQQP___-p;u	LNTIGLIYEKISLPK-p;u
KINASE-PSP_GSK3B	n=230|PRKAA1_T490|TOP2A_S1361|SREBF1_S434|MAPT_T231|RPTOR_S859|EIF4EBP1_S65|STK38_S6|BCAM_S596|NFKB2_S711|FOXL2_S33|OGT_S3|PSEN1_S353|MAPT_S202|CLASP2_S507|BORA_S278|SNAI1_S104|RXRA_S49|MAPT_S199|JUN_S243|SUFU_S342|APBB1_T579|ESR1_S102|TNKS_T982|RASSF1_S179|PIAS1_S17|MUC1_S1227|SREBF1_S430|NEFH_S503|DNM1L_S40|STK38_T7|ESR1_S118|MAPT_S400|GATA6_S37|TNKS_S978|JUNB_T255|CDC25A_S76|DROSHA_S302|DSP_S2845|PTEN_T366|BAX_S163|CIITA_S373|ESR1_S106|HNRNPD_S83|SFPQ_T687|EGLN2_S401|ESR1_S104|AKAP11_T1136|HDAC4_S302|KAT5_S86|PTEN_S362|PKM_T328|MAPT_T217|SPAG5_T978|KDM1A_S683|ZNF281_S638|CDKN1A_S114|FOXP3_S270|DCX_S327|RFX1_T124|JUN_T239|MAPT_S195|MAPT_S214|SMAD1_T202|USF2_T230|MCL1_S159|CCNE1_S73|IKBKG_S31|MAPT_T50|CLASP2_S499|IL17RA_T780|RASSF1_S178|HRAS_T148|CTNNB1_S37|EIF4EBP1_T70|RASSF1_S175|PHLPP1_S1379|JUNB_S251|SNAI2_S104|TNKS_S991|SNAI2_S96|SPAG5_S974|PRKAA1_S486|MAPT_S396|TP53_S376|TNKS_S987|E2F1_T433|MYLK_S1776|NR1D1_S55|MAPT_S404|DNM1L_S44|FBXO4_S12|BCLAF1_S531|SNAI2_S100|MITF_S298|RPTOR_S863|RPTOR_S792|SOX9_T236|MAPT_T181|PGR_S390|MAPT_S262|PICK1_S415|CLASP2_S533|CABYR_T151|CCNE1_T395|NR3C1_S404|CLASP2_S537|RPTOR_S877|GSK3B_Y216|GCM1_S322|EIF4EBP1_T37|HSF1_S303|MAPT_T175|BCL2L12_S156|LRP6_S1490|KLC2_S608|RICTOR_T1695|ZNF322_S391|SNAI1_S96|ADD2_S613|KAT5_S90|RXRA_S66|SNAI1_S119|CTNNB1_S33|IKBKG_S43|APC_S1503|MYC_T58|MITF_S397|CDX2_S283|WEE1_S211|PHLPP1_S1359|MAPT_T212|DPYSL3_T514|PHLPP1_T1363|ATXN3_S256|CABYR_S155|MAPT_T153|NFKB2_S222|EZH2_S363|SNCAIP_S556|PRKCE_S346|NFKB2_S707|HRAS_T144|SNAI1_S115|NIFK_S230|CLASP2_S503|CREB1_S129|CTNNB1_T41|DNM1L_S693|MITF_S405|VHL_S68|RBM38_S195|RELB_S573|RELA_S468|CCND2_T280|FOXP3_S274|RICTOR_S1235|SNAI2_S92|DPYSL2_T509|DPYSL2_T514|CEBPB_S223|DSP_S2849|FOXM1_S474|CCND1_T286|BCL2L1_S62|PPP1R2_T73|PHLPP1_S1381|NFE2L2_S347|MYCL_S38|EIF4EBP1_T46|SNAI1_S100|HIST1H1B_T11|SPAG5_T937|AKAP11_T1140|GYS1_S653|CEBPD_S167|MITF_S401|NIFK_T234|CCNE1_T77|NFE2L2_S344|GYS1_S645|OGT_S4|UNG_S64|NFE2L1_S379|PICK1_S342|EZH2_T367|MAPT_T205|APC_S1501|MARK2_S212|ARNTL_T21|E2F1_S403|KLF5_S303|DPYSL3_T509|RFX1_S120|SREBF1_T426|CLOCK_S427|MAPT_S422|CCND3_T283|RXRA_S78|RCAN1_S163|USF2_S155|UNG_T60|MAPT_S235|ADD2_S693|CDKN1A_T57|MAPT_S409|SNAI1_S107|IKBKG_S8|DPYSL3_S518|PSEN1_S357|DROSHA_S300|ARNTL_S17|RPTOR_S722|IKBKG_S17|HDAC4_S298|MAPT_S210|_T783|NR1D1_S59|MYCL_S42|DPYSL2_S518|SPAG5_T111|SNCA_S129|XIAP_T180|BORA_S274|MYBPC3_S133|BLM_T171|MAPT_S46|EGLN2_T405|NACA_T2022|SNAI1_S111|FRAT1_S188	EAKSGTATPQRSGSV-p;u	SPPKTKTSPKLSNKE-p;u	PPPSDAGSPFQSSPL-p;u	KKVAVVRTPPKSPSS-p;u	DTSSLTQSAPASPTN-p;u	FLMECRNSPVTKTPP-p;u	__MAMTGSTPCSSMS-p;u	PPGEPGLSHSGSEQP-p;u	PLPSPPTSDSDSDSE-p;u	EPEGPPPSPGKGGGG-p;u	_____MASSVGNVAD-p;u	SHLGPHRSTPESRAA-p;u	SGYSSPGSPGTPGSR-p;u	QGCSREASPSRLSVA-p;u	PISSPTFSPIEFQIG-p;u	GKGSQPPSPPSPAPS-p;u	GSPGQLHSPISTLSS-p;u	GDRSGYSSPGSPGTP-p;u	PGETPPLSPIDMESQ-p;u	LAHDRAPSRKDSLES-p;u	SSSREQWTPSHVSVA-p;u	GGFPPLNSVSPSPLM-p;u	SLISPASTPSCLSAA-p;u	RPVSVPSSKKPPSLQ-p;u	MVMSLRVSELQVLLG-p;u	PPSSTDRSPYEKVSA-p;u	DTLTPPPSDAGSPFQ-p;u	GGEEETKSPPAEEAA-p;u	TQSSGKSSVLESLVG-p;u	_MAMTGSTPCSSMSN-p;u	LHPPPQLSPFLQPHG-p;u	VYKSPVVSGDTSPRH-p;u	REPSTPPSPISSSSS-p;u	VVSASLISPASTPSC-p;u	EARSRDATPPVSPIN-p;u	SNLQRMGSSESTDSG-p;u	RDNRRSPSLERSYKK-p;u	RSGSRSGSRRGSFDA-p;u	ASSSTSVTPDVSDNE-p;u	GGWDGLLSYFGTPTW-p;u	VQARLERSSSKSLER-p;u	PLNSVSPSPLMLLHP-p;u	DEGHSNSSPRHSEAA-p;u	PRGMGPGTPAGYGRG-p;u	KGVQVPVSQPPTPT_-p;u	FPPLNSVSPSPLMLL-p;u	AKEFAPATPPSTPHN-p;u	APGSGPSSPNNSSGS-p;u	TKNGLPGSRPGSPER-p;u	SNPEASSSTSVTPDV-p;u	GKPVICATQMLESMI-p;u	SRTPSLPTPPTREPK-p;u	AEMSIMTTELQSLCS-p;u	NLFGHVGSTTASRGE-p;u	PRVDLHTSGEHSELV-p;u	EEDHVDLSLSCTLVP-p;u	KMALTKASSVASSDK-p;u	STPKSKQSPISTPTS-p;u	SEASPGSTASQTGVP-p;u	VPEMPGETPPLSPID-p;u	PPKSGDRSGYSSPGS-p;u	GSRSRTPSLPTPPTR-p;u	SPGSSSSTYPHSPTS-p;u	PKIDGTRTPRDERRR-p;u	NNTSTDGSLPSTPPP-p;u	AVCADPCSLIPTPDK-p;u	QDVLGEESPLGKPAM-p;u	LKESPLQTPTEDGSE-p;u	KRSKIPRSQGCSREA-p;u	MVLTDPHTPYEEEQR-p;u	VRPVSVPSSKKPPSL-p;u	YIETSAKTRQGVEDA-p;u	YLDSGIHSGATTTAP-p;u	RNSPVTKTPPRDLPT-p;u	LKLVRPVSVPSSKKP-p;u	GSKGLWDSLSVEEAV-p;u	QTVPEARSRDATPPV-p;u	KDHSGSESPISDEEE-p;u	SCLSAASSIDNLTGP-p;u	PPPSDTSSKDHSGSE-p;u	EESLAEMSIMTTELQ-p;u	DEITEAKSGTATPQR-p;u	GAEIVYKSPVVSGDT-p;u	LKSKKGQSTSRHKKL-p;u	ASTPSCLSAASSIDN-p;u	DCDFGDLTPLDF___-p;u	GRKSSTGSPTSPLNA-p;u	CPTYFPPSPTGSLTQ-p;u	PVVSGDTSPRHLSNV-p;u	GKSSVLESLVGRDLL-p;u	EPRSGTNSPPPPFSD-p;u	KSTFREESPLRIKMI-p;u	DTSSKDHSGSESPIS-p;u	QARAHGLSLIPSTGL-p;u	LTQSAPASPTNKGVH-p;u	DKMRRASSYSSLNSL-p;u	GQSQGPPTPPTTPKT-p;u	KTPPAPKTPPSSGEP-p;u	PDSEASQSPQYSFES-p;u	NVKSKIGSTENLKHQ-p;u	KGGSWCDS_______-p;u	QGCSREASRESSRDT-p;u	PATPKTTTPPSSPPP-p;u	PLPSGLLTPPQSGKK-p;u	SMRPDVSSPPSSSST-p;u	REASRESSRDTSPVR-p;u	HIHQAGGSPPASSTS-p;u	RGEPNVSYICSRYYR-p;u	NYPFPLTSWPCSFSP-p;u	PPGDYSTTPGGTLFS-p;u	RVKEEPPSPPQSPRV-p;u	ATRIPAKTPPAPKTP-p;u	SESPRPCSLPIRPCY-p;u	AILNPPPSPATERSH-p;u	LSDSRTLSSSSMDLS-p;u	EAEAVLATPPKQPIV-p;u	SEKGLELSPPHASEA-p;u	TSLSDEDSGKGSQPP-p;u	AKEAETKSPLVSPSK-p;u	LPGSRPGSPEREVPA-p;u	NGMGPPFSVISSPMG-p;u	SFSSTSVSSLEAEAY-p;u	QQQSYLDSGIHSGAT-p;u	PAMLHLPSEQGAPET-p;u	TPDGFSCSSSLSALS-p;u	KKFELLPTPPLSPSR-p;u	DPLLSSVSPGASKTS-p;u	RSVPEPLSPVSSLQA-p;u	SSVKLRGSSLFMDTE-p;u	VPRPHVQSVLLTPQD-p;u	TPGSRSRTPSLPTPP-p;u	TTTPKGGTPAGSARG-p;u	HVQSVLLTPQDEFFI-p;u	LRRAIQLSMQGSSRN-p;u	KTTTPPSSPPPTAVS-p;u	DGKTKIATPRGAAPP-p;u	QPIHDSKSPGASNLK-p;u	GRLPNNSSRPSTPTI-p;u	AQKSEGKSLPSSPSS-p;u	SEEDRSKSAPTSPCD-p;u	EPLCPLPSPPTSDSD-p;u	YGIPYIETSAKTRQG-p;u	PAPSSFSSTSVSSLE-p;u	TPEKTVDSQGPTPVC-p;u	IPRSQGCSREASPSR-p;u	QKRREILSRRPSYRK-p;u	GIHSGATTTAPSLSG-p;u	LVGQLYKSSLLDDLL-p;u	PGASKTSSRRSSMSM-p;u	PVLRSVNSREPSQVI-p;u	DQYPYAASPATAASF-p;u	AFGGGLLSPGPEAT_-p;u	AVFTDLASVDNSEFQ-p;u	DELDQASTPTDVRDI-p;u	TKASSVASSDKGSCC-p;u	GISSMSSSPSRETVG-p;u	RVSPPPPSDTSSKDH-p;u	PVCEVSVTPKTVTPA-p;u	SVTPKTVTPASSAKT-p;u	VPSGSSGSLSTSSSS-p;u	RSGSRRGSFDATGNS-p;u	PPLEEWPSPAPSFKE-p;u	EEVDLACTPTDVRDV-p;u	PSWHLADSPAVNGAT-p;u	MKIDEPSTPYHSMMG-p;u	KGLWDSLSVEEAVEA-p;u	NDSDSGISLNTSPSV-p;u	KKFELVPSPPTSPPW-p;u	GGTLFSTTPGGTRII-p;u	DEDSGKGSQPPSPPS-p;u	TAPAETATPAPVEKS-p;u	ADEEPESTPVPLLGS-p;u	APATPPSTPHNSSVG-p;u	PSLSRHSSPHQSEDE-p;u	SPEPPRSSPRQTPAP-p;u	SSVSPGASKTSSRRS-p;u	TVDSQGPTPVCTPTF-p;u	DPCSLIPTPDKEDDD-p;u	AEFNDSDSGISLNTS-p;u	RPASVPPSPSLSRHS-p;u	____MASSVGNVADS-p;u	EPGTPPSSPLSAEQL-p;u	SQDFLLFSPEVESLP-p;u	QRLVSTMSKYYNDCY-p;u	NNSSRPSTPTINVLE-p;u	SSPGSPGTPGSRSRT-p;u	ESTPDGFSCSSSLSA-p;u	KLDTFCGSPPYAAPE-p;u	DFMSPGPTDLLSSSL-p;u	PEEFISLSPPHEALD-p;u	QATYFPPSPPSSEPG-p;u	PVFDLTTTPKGGTPA-p;u	SETVSEASPGSTASQ-p;u	TEVEDTLTPPPSDAG-p;u	ALERFDHSPTPSASS-p;u	GSIDMVDSPQLATLA-p;u	QGPSQTSTPTDVTAI-p;u	PMGPHSMSVPTTPTL-p;u	PDKQFLISPPASPPV-p;u	NPFSNGGSPAAEAVS-p;u	AGQEEPGTPPSSPLS-p;u	VVRTPPKSPSSAKSR-p;u	SVTSGPMSPEGSPSK-p;u	NFDFVTETPLEGDFA-p;u	DTSPRHLSNVSSTGS-p;u	SQPPSPPSPAPSSFS-p;u	MNRHLWKSQLCEMVQ-p;u	KGGTPAGSARGSPTR-p;u	PHRSTPESRAAVQEL-p;u	RHRDNRRSPSLERSY-p;u	STISDFMSPGPTDLL-p;u	PRLRSVSSYGNIRAV-p;u	LCEMVQPSGGPAADQ-p;u	ACSSAPGSGPSSPNN-p;u	PGTPGSRSRTPSLPT-p;u	IAAPTHSTLPTAHT_-p;u	FPPSPTGSLTQDPAR-p;u	LVPSPPTSPPWGLGP-p;u	KTVTPASSAKTSPAK-p;u	PIPQISSTPKTSEEA-p;u	NEAYEMPSEEGYQDY-p;u	WPDYAHLTPRELASA-p;u	TSPSPISSPTFSPIE-p;u	ELGESAPSPKGSSSA-p;u	ETSKSFVTPPQSHFV-p;u	TDAGLKESPLQTPTE-p;u	VPVSQPPTPT_____-p;u	NIQENTQTPTVQEES-p;u	SPPSPAPSSFSSTSV-p;u	RLQQRRGSQPETRTG-p;u
KINASE-PSP_GSK3A	n=35|MAPT_T231|LRP6_S1544|BCL3_S402|GSK3A_Y279|USF1_S186|IL17RA_T780|CTNNB1_S37|NDRG1_S342|MAPT_S396|BCL3_S406|NDRG1_S362|MAPT_S404|MAP3K11_S789|MITF_S298|MAPT_S262|CCNE1_T395|RICTOR_T1695|CTNNB1_S33|MYC_T58|CTPS1_S571|USF1_T153|NIFK_S230|CTNNB1_T41|NDRG1_S352|PKD2_S76|BCL2L1_S62|ANKRD28_S1007|NIFK_T234|UNG_S64|STMN3_S60|UNG_T60|MAPT_S235|AKT1_T312|MAP3K11_S793|DPYSL2_S518	KKVAVVRTPPKSPSS-p;u	CDSDYAPSRRMTSVA-p;u	LSASPSSSPSQSPPR-p;u	RGEPNVSYICSRYYR-p;u	APRTHPYSPKSEAPR-p;u	MVLTDPHTPYEEEQR-p;u	YLDSGIHSGATTTAP-p;u	TSLDGTRSRSHTSEG-p;u	GAEIVYKSPVVSGDT-p;u	PSSSPSQSPPRDPPG-p;u	HTSEGTRSRSHTSEG-p;u	PVVSGDTSPRHLSNV-p;u	VSAGPRPSPLPSPQP-p;u	QARAHGLSLIPSTGL-p;u	NVKSKIGSTENLKHQ-p;u	PLPSGLLTPPQSGKK-p;u	EAEAVLATPPKQPIV-p;u	QQQSYLDSGIHSGAT-p;u	KKFELLPTPPLSPSR-p;u	RDTYSDRSGSSSPDS-p;u	EALLGQATPPGTGQF-p;u	TPEKTVDSQGPTPVC-p;u	GIHSGATTTAPSLSG-p;u	HTSEGTRSRSHTSEG-p;u	AGAAASPSPPLSSCS-p;u	PSWHLADSPAVNGAT-p;u	INRYTNTSKTVSFEA-p;u	TVDSQGPTPVCTPTF-p;u	EPGTPPSSPLSAEQL-p;u	SFEVILKSPSDLSPE-p;u	AGQEEPGTPPSSPLS-p;u	VVRTPPKSPSSAKSR-p;u	TMKTFCGTPEYLAPE-p;u	PRPSPLPSPQPAPRR-p;u	KTVTPASSAKTSPAK-p;u
KINASE-PSP_GRK6	n=9|ADRB2_S355|CXCR4_S324|CXCR4_S325|GRK6_S484|LTB4R_T308|ADRB2_S356|GRK6_T485|OCLN_S471|IGF1R_S1321	KAYGNGYSSNGNTGE-p;u	LTSVSRGSSLKILSK-p;u	TSVSRGSSLKILSKG-p;u	VLDIEQFSTVKGVEL-p;u	VAKLLEGTGSEASST-p;u	AYGNGYSSNGNTGEQ-p;u	LDIEQFSTVKGVELE-p;u	LDDYREESEEYMAAA-p;u	LPLPDRHSGHKAENG-p;u
KINASE-PSP_GRK5	n=13|ADRB2_S396|ADRB2_S411|ADRB2_S355|ADRB2_T393|GRK5_T485|ADRB2_S401|ST13_S346|ADRB2_S356|ADRB2_T384|GRK5_S484|ADRB2_S407|TP53_T55|SNCA_S129	GHQGTVPSDNIDSQG-p;u	RNCSTNDSLL_____-p;u	KAYGNGYSSNGNTGE-p;u	DFVGHQGTVPSDNID-p;u	LDIEQFSTVKGVNLD-p;u	VPSDNIDSQGRNCST-p;u	AQNPANMSKYQSNPK-p;u	AYGNGYSSNGNTGEQ-p;u	LCEDLPGTEDFVGHQ-p;u	VLDIEQFSTVKGVNL-p;u	DSQGRNCSTNDSLL_-p;u	DDIEQWFTEDPGPDE-p;u	NEAYEMPSEEGYQDY-p;u
KINASE-PSP_GRK4	n=12|GRK4_S419|GRK4_S10|GRK4_S139|GRK4_S430|GRK4_T426|GRK4_S249|BDKRB2_S366|BDKRB2_S375|GRK4_S244|BDKRB2_S373|GRK4_S485|GRK4_T256	KFSEDAKSICRMLLT-p;u	LENIVANSLLLKARQ-p;u	GLKEENPSKKAFEEC-p;u	MLLTKNPSKRLGCRG-p;u	SICRMLLTKNPSKRL-p;u	VQSRFVVSLAYAYET-p;u	EPIQMENSMGTLRTS-p;u	GTLRTSISVERQIHK-p;u	RILEKVQSRFVVSLA-p;u	SMGTLRTSISVERQI-p;u	VLDIEQFSVVKGIYL-p;u	SLAYAYETKDALCLV-p;u
KINASE-PSP_GRK3	n=11|ADRB2_S355|CCR5_S337|TBXA2R_S239|SSTR2_S341|OPRL1_S363|CCR5_S342|ADRB2_S356|CCR5_S336|SSTR2_S343|CCR5_S349|TBXA2R_S357	KAYGNGYSSNGNTGE-p;u	EAPERASSVYTRSTG-p;u	AQQRPRDSEVEMMAQ-p;u	GTDDGERSDSKQDKS-p;u	VALACKTSETVPRPA-p;u	ASSVYTRSTGEQEIS-p;u	AYGNGYSSNGNTGEQ-p;u	QEAPERASSVYTRST-p;u	DDGERSDSKQDKSRL-p;u	STGEQEISVGL____-p;u	RLPGSSDSRASASRA-p;u
KINASE-PSP_GRK2	n=47|RDX_T564|OPRD1_S363|EZR_T567|ADRB2_S396|SLC9A5_S712|ADRB2_S411|ADRB2_S355|CHRM2_S311|OPRM1_S377|CHRM2_T287|HRH1_S398|CHRM2_S294|TBXA2R_S239|CHRM2_S250|CHRM2_S288|CHRM2_S251|_S108|CHRM2_S283|SLC9A5_S702|CLTB_S205|ADRB2_S401|CHRM2_T310|CHRM2_S234|SLC9A5_S711|MAPK14_T123|MSN_T558|ADRB2_S356|CHRM2_S286|KCNIP3_S95|CHRM2_S290|ADIPOR1_T24|SLC9A5_S709|SMAD2_T197|ADRB2_T384|IGF1R_S1278|SLC9A5_T714|CHRM2_T271|CHRM2_S309|CHRM2_S232|CHRM2_T307|ADRB2_S407|ADIPOR1_S7|CHRM2_T302|TBXA2R_S357|CHRM2_S282|SNCA_S129|ADIPOR1_T53	AGRDKYKTLRQIRQG-p;u	RVTACTPSDGPGGGA-p;u	QGRDKYKTLRQIRQG-p;u	GHQGTVPSDNIDSQG-p;u	EEEESDSSETEKEDD-p;u	RNCSTNDSLL_____-p;u	KAYGNGYSSNGNTGE-p;u	DENTVSTSLGHSKDE-p;u	QNTRDHPSTANTVDR-p;u	KESSNDSTSVSAVAS-p;u	WKRLRSHSRQYVSGL-p;u	TSVSAVASNMRDDEI-p;u	AQQRPRDSEVEMMAQ-p;u	PNNNNMPSSDDGLEH-p;u	ESSNDSTSVSAVASN-p;u	NNNNMPSSDDGLEHN-p;u	GLGVHSRSQVVGICQ-p;u	QGEEKESSNDSTSVS-p;u	AVILTVESEEEEEES-p;u	LCDFNPKSSKQCKDV-p;u	VPSDNIDSQGRNCST-p;u	QDENTVSTSLGHSKD-p;u	NQDPVSPSLVQGRIV-p;u	EEEEESDSSETEKED-p;u	IVKCQKLTDDHVQFL-p;u	LGRDKYKTLRQIRQG-p;u	AYGNGYSSNGNTGEQ-p;u	EKESSNDSTSVSAVA-p;u	FTKKELQSLYRGFKN-p;u	SNDSTSVSAVASNMR-p;u	ASNREADTVELAELG-p;u	SEEEEEESDSSETEK-p;u	LPPLDDYTHSIPENT-p;u	LCEDLPGTEDFVGHQ-p;u	EPGFREVSFYYSEEN-p;u	EESDSSETEKEDDEG-p;u	KAPRDPVTENCVQGE-p;u	TQDENTVSTSLGHSK-p;u	VANQDPVSPSLVQGR-p;u	EITQDENTVSTSLGH-p;u	DSQGRNCSTNDSLL_-p;u	_MSSHKGSVVAQGNG-p;u	NMRDDEITQDENTVS-p;u	RLPGSSDSRASASRA-p;u	VQGEEKESSNDSTSV-p;u	NEAYEMPSEEGYQDY-p;u	PKAEEEQTCPVPQEE-p;u
KINASE-PSP_Fyn/FYN	n=113|GRIN2A_Y1118|ITCH_Y420|NMT1_Y180|CD5_Y453|FYB1_Y651|FYB1_Y625|GRIN2A_Y1325|FYB1_Y771|PLCG2_Y753|ABL1_Y393|PLXNA2_Y1605|IFITM3_Y20|CAV1_Y14|CHN2_Y21|ARHGAP33_Y406|GRIN2A_Y1246|BCR_Y177|CD3E_Y188|GRB10_Y67|FYB1_Y559|SKAP1_Y232|GRIN2A_Y1105|JUP_Y133|CRMP1_Y504|NFE2L2_Y576|SCN5A_Y1494|PLXNA1_Y1679|PECAM1_Y690|MAP2_Y67|MAP2_Y50|PLCG2_Y759|RPS6KA3_Y529|RPS6KA3_Y580|PROM1_Y852|PECAM1_Y713|ABL1_Y139|STAM2_Y371|APP_Y757|TGFB1I1_Y60|FYN_Y30|RPS6KA3_Y470|SLAMF1_Y281|STAM2_Y374|AGAP2_Y682|FYB1_Y595|PRKAA2_Y436|MAPK14_Y323|CD300LF_Y263|SLAMF1_Y307|FLOT1_Y160|SCN9A_Y1482|SLAMF1_Y327|CBL_Y700|FYN_Y28|STAM2_Y291|PTPRJ_Y1320|ABL1_Y128|ABL1_Y172|CD5_Y487|PTGS2_Y446|PTPRJ_Y1311|FLOT2_Y163|H3F3A_S10|SIGLEC10_Y667|RPS6KA3_Y644|GRIN2A_Y1187|PXN_Y118|FCGR2B_Y292|GRIN2A_Y1267|RPS6KA3_Y483|ABL1_Y226|SNCA_Y125|SCN5A_Y1495|FYN_Y39|SKAP1_Y295|NOX4_Y566|PTPRT_Y1030|PLXNA2_Y1677|SCN9A_Y1481|FYB1_Y755|CD3E_Y199|ABL1_Y115|CBL_Y774|ABL1_Y185|CBL_Y731|FCGR2A_Y288|RPS6KA3_Y488|FUS_Y526|ABL1_Y215|ABL1_Y70|PTPN11_Y546|MAP2_Y67|RTN4_Y694|PLXNA1_Y1608|PROM1_Y828|CD226_Y322|CLIC5_Y33|AGAP2_Y774|RPS6KA3_Y707|GRIN2A_Y943|JUP_Y550|ADD2_Y489|FYB1_Y757|ITPR1_Y353|CD300LF_Y236|PTPRT_Y915|FYN_Y420|MAPT_Y18|DLG4_Y523|CD300LB_Y188|FYB1_Y571|SKAP1_Y298|FYB1_Y780	SSPRDKIYTIDGEKE-p;u	QFNQRFIYGNQDLFA-p;u	YTLLNENYVEDDDNM-p;u	ASHVDNEYSQPPRNS-p;u	LDMGDEVYDDVDTSD-p;u	PPPDDDIYDGIEEED-p;u	RLLEGNFYGSLFSVP-p;u	ADNDGEIYDDIADGC-p;u	ERDINSLYDVSRMYV-p;u	RLMTGDTYTAHAGAK-p;u	VPKQTSSYNIPASAS-p;u	NSGQPPNYEMLKEEH-p;u	VDSEGHLYTVPIREQ-p;u	VSSDAEEYQPPIWKS-p;u	PLLTYQLYGKFSEAM-p;u	CLRMGNLYDIDEDQM-p;u	ADAEKPFYVNVEFHH-p;u	PPVPNPDYEPIRKGQ-p;u	NASLESLYSACSMQS-p;u	GRTARGSYGYIKTTA-p;u	EEEKEETYDDIDGFD-p;u	CSEVERTYLKTKSSS-p;u	AIVHLINYQDDAELA-p;u	GMYDGPVYEVPATPK-p;u	RDEDGKPYSPSEYSL-p;u	MTEEQKKYYNAMKKL-p;u	SKMVSEIYLTRLLAT-p;u	PLNSDVQYTEVQVSS-p;u	EHGSQGTYSNTKENG-p;u	RSANGFPYREDEEGA-p;u	LYDVSRMYVDPSEIN-p;u	TITKTVEYLHAQGVV-p;u	GLLMTPCYTANFVAP-p;u	GYHKDHVYGIHNPVM-p;u	KKDTETVYSEVRKAV-p;u	VSRNAAEYLLSSGIN-p;u	LVNEAPVYSVYSKLH-p;u	SKMQQNGYENPTYKF-p;u	SGDKDHLYSTVCKPR-p;u	NQSSGYRYGTDPTPQ-p;u	EIEILLRYGQHPNII-p;u	EKKSLTIYAQVQKPG-p;u	EAPVYSVYSKLHPPA-p;u	ESWIRAKYEQLLFLA-p;u	IEDDQEVYDDVAEQD-p;u	EWKVVNAYHLRVRRK-p;u	DEPVADPYDQSFESR-p;u	AEDQEPTYCNMGHLS-p;u	QDPCTTIYVAATEPV-p;u	DIHDDQDYLHSLGKA-p;u	TEEQKKYYNAMKKLG-p;u	ETNSITVYASVTLPE-p;u	EGEEDTEYMTPSSRP-p;u	SLNQSSGYRYGTDPT-p;u	KSEPEPVYIDEDKMD-p;u	NTTAMTIYENLAPVT-p;u	SLEKHSWYHGPVSRN-p;u	LRYEGRVYHYRINTA-p;u	DNSSDSDYDLHGAQR-p;u	DQSRQMKYQSFNEYR-p;u	DSKVDLIYQNTTAMT-p;u	DVYDKVDYLSSLGKT-p;u	TKQTARKSTGGKAPR-p;u	ESQEELHYATLNFPG-p;u	KFSLSGGYWNSVSDT-p;u	NNDQYKLYSKHFTLK-p;u	VGEEEHVYSFPNKQK-p;u	GAENTITYSLLMHPD-p;u	PATGEQVYQQDWAQN-p;u	IITLKDVYDDGKYVY-p;u	KRNKPTVYGVSPNYD-p;u	VDPDNEAYEMPSEEG-p;u	TEEQKKYYNAMKKLG-p;u	TDPTPQHYPSFGVTS-p;u	TRRKGVDYASYYQGL-p;u	LSNQNNSYGTRFEYN-p;u	WPDDTEVYGDIKVTL-p;u	SKMVSEIYLTRLLAT-p;u	MTEEQKKYYNAMKKL-p;u	CRNEEGKYGYVLRSY-p;u	RKGQRDLYSGLNQRR-p;u	QGWVPSNYITPVNSL-p;u	SENEDDGYDVPKPPV-p;u	TASDGKLYVSSESRF-p;u	QQIDSCTYEAMYNIQ-p;u	YETADGGYMTLNPRA-p;u	DVYDDGKYVYVVTEL-p;u	QDRRERPY_______-p;u	GLITTLHYPAPKRNK-p;u	PNLFVALYDFVASGD-p;u	SKRKGHEYTNIKYSL-p;u	EHGSQGTYSNTKENG-p;u	LQETEAPYISIACDL-p;u	VPKQTSAYNISNSST-p;u	RMDSEDVYDDVETIP-p;u	DDTREDIYVNYPTFS-p;u	EENESPHYDDVHEYL-p;u	QGRTALFYARQAGSQ-p;u	KGAMAATYSALNRNQ-p;u	SDKGNLMYSDNRSFQ-p;u	AAGTQQPYTDGVRME-p;u	PNQFVPLYTDPQEVL-p;u	NEEGKYGYVLRSYLA-p;u	NAQEKMVYSLVSVPE-p;u	VDQVEVEYVTMASLP-p;u	GYGFKEEYEALPEGQ-p;u	RLIEDNEYTARQGAK-p;u	MEDHAGTYGLGDRKD-p;u	REDSVLSYETVTQME-p;u	EPGEQPIYMNFSEPL-p;u	TTAVEIDYDSLKLKK-p;u	KGVDYASYYQGLWDC-p;u	DIADGCIYDND____-p;u
KINASE-PSP_FLT3	n=8|FLT3_Y955|FLT3_Y726|FLT3_Y969|FLT3_Y591|FLT3_Y842|FLT3_Y599|FLT3_Y589|PDK1_Y243	ADAEEAMYQNVDGRV-p;u	KEHNFSFYPTFQSHP-p;u	VSECPHTYQNRRPFS-p;u	SSDNEYFYVDFREYE-p;u	DIMSDSNYVVRGNAR-p;u	VDFREYEYDLKWEFP-p;u	TGSSDNEYFYVDFRE-p;u	ARRLCDLYYINSPEL-p;u
KINASE-PSP_FGR	n=5|PTK2_Y925|PTK2_Y397|PTK2_Y576|TBK1_Y354|TBK1_Y394	DRSNDKVYENVTGLV-p;u	SVSETDDYAEIIDEE-p;u	RYMEDSTYYKASKGK-p;u	SSNQELIYEGRRLVL-p;u	LNTIGLIYEKISLPK-p;u
KINASE-PSP_FGFR3	n=8|FGFR3_Y724|CTNNB1_Y142|RPS6KA3_Y529|PTEN_Y240|RPS6KA3_Y488|FGFR3_Y648|FGFR3_Y647|STAT1_Y701	ANCTHDLYMIMRECW-p;u	AVVNLINYQDDAELA-p;u	TITKTVEYLHAQGVV-p;u	RREDKFMYFEFPQPL-p;u	DVYDDGKYVYVVTEL-p;u	DVHNLDYYKKTTNGR-p;u	RDVHNLDYYKKTTNG-p;u	DGPKGTGYIKTELIS-p;u
KINASE-PSP_FGFR1	n=24|FGFR1_Y654|ITGB4_Y1564|ZMYM2_Y595|FGFR1_Y653|FGFR1_Y154|FGFR1_Y766|FGFR1_Y463|FGFR1_Y583|AMOTL2_Y107|ZMYM2_Y680|PDP1_Y381|ZMYM2_Y683|FGFR1_Y585|ZMYM2_Y557|PDK1_Y136|ZMYM2_Y502|LDHA_Y10|PDK1_Y243|LDHA_Y83|PDK1_Y244|ACAT1_Y407|FGFR1_Y730|ZMYM2_Y729|ZMYM2_Y605	DIHHIDYYKKTTNGR-p;u	LQGYSVEYQLLNGGE-p;u	KRNSLPQYQATMPDG-p;u	RDIHHIDYYKKTTNG-p;u	NRMPVAPYWTSPEKM-p;u	ALTSNQEYLDLSMPL-p;u	MLAGVSEYELPEDPR-p;u	RRPPGLEYCYNPSHN-p;u	KGEELPTYEEAKAHS-p;u	KLHCIVTYCEYCQEE-p;u	DQLNDNEYTKFIPPN-p;u	CIVTYCEYCQEEKTL-p;u	PPGLEYCYNPSHNPE-p;u	QCIGPNGYMEPYCST-p;u	AEDAKAIYDFTDTVI-p;u	CQSCVSEYKQVGSHP-p;u	TLKDQLIYNLLKEEQ-p;u	ARRLCDLYYINSPEL-p;u	KIVSGKDYNVTANSK-p;u	RRLCDLYYINSPELE-p;u	HALKQGEYGLASICN-p;u	SNCTNELYMMMRDCW-p;u	LRCVTCNYCSQLCKK-p;u	TMPDGKLYNFCNSSC-p;u
KINASE-PSP_Fer/FER	n=13|DPYSL2_Y499|EZR_Y478|MET_Y1349|AR_Y225|DPYSL2_Y479|EZR_Y354|NSF_Y83|STAT3_Y705|FER_Y714|EZR_Y146|JUP_Y550|GAB1_Y627|FER_Y615	RGVPRGLYDGPVCEV-p;u	PPPPPPVYEPVSYHV-p;u	STFIGEHYVHVNATY-p;u	PTSSKDNYLGGTSTI-p;u	KPFPDFVYKRIKARS-p;u	LMLRLQDYEEKTKKA-p;u	QEIEVSLYTFDKAKQ-p;u	DPGSAAPYLKTKFIC-p;u	RQEDGGVYSSSGLKQ-p;u	KEVHKSGYLSSERLI-p;u	AAGTQQPYTDGVRME-p;u	KGDKQVEYLDLDLDS-p;u	EAKILKQYDHPNIVK-p;u
KINASE-PSP_FAK/PTK2	n=21|CDCP1_Y734|ITGB7_Y758|ITGB7_Y753|NANOG_Y35|BECN1_Y233|PTK2_Y397|ACTN1_Y12|SH3GL1_Y315|LAT_Y171|PTK2_Y577|RAC1_Y64|RET_Y905|GIT1_Y321|ATP2B4_Y1176|PTK2_Y576|PTK2_Y407|GRB7_Y188|TRIO_Y2796|NANOG_Y174|BCAR1_Y410|GRB7_Y338	KDNDSHVYAVIEDTM-p;u	EIYDRREYSRFEKEQ-p;u	YRLSVEIYDRREYSR-p;u	ICGPEENYPSLQMSS-p;u	EAQYQREYSEFKRQQ-p;u	SVSETDDYAEIIDEE-p;u	DSQQTNDYMQPEEDW-p;u	QPSCKALYDFEPEND-p;u	SMESIDDYVNVPESG-p;u	YMEDSTYYKASKGKL-p;u	DTAGQEDYDRLRPLS-p;u	DVYEEDSYVKRSQGR-p;u	FLPVNPEYSATRNQG-p;u	LDGEVTPYANTNNNA-p;u	RYMEDSTYYKASKGK-p;u	IIDEEDTYTMPSTRD-p;u	FRKNFAKYELFKSSP-p;u	KDNFDSFYSEVAELG-p;u	QKASAPTYPSLYSSY-p;u	GVVDSGVYAVPPPAE-p;u	AAFRLFKYGVQLYKN-p;u
KINASE-PSP_Etk/BMX	n=19|FGFR1_Y654|PTK2_Y925|FGFR1_Y653|TNK2_Y860|PTK2_Y861|BCAR1_Y12|PTK2_Y441|BAK1_Y108|PTK2_Y577|PTK2_Y1007|PTK2_Y194|PAK1_Y153|RUFY1_Y389|PTK2_Y898|TNK2_Y859|PTK2_Y576|RUFY1_Y400|MET_Y1235|PTK2_Y742	DIHHIDYYKKTTNGR-p;u	DRSNDKVYENVTGLV-p;u	RDIHHIDYYKKTTNG-p;u	KVSSTHYYLLPERPS-p;u	PIGNQHIYQPVGKPD-p;u	NVLAKALYDNVAESP-p;u	GDVHQGIYMSPENPA-p;u	QPTAENAYEYFTKIA-p;u	YMEDSTYYKASKGKL-p;u	KMKLAQQYVMTSLQQ-p;u	ALEKKSNYEVLEKDV-p;u	TDKSAEDYNSSNALN-p;u	TKVELETYKQTRQGL-p;u	LSSPADSYNEGVKLQ-p;u	KKVSSTHYYLLPERP-p;u	RYMEDSTYYKASKGK-p;u	RQGLDEMYSDVWKQL-p;u	DMYDKEYYSVHNKTG-p;u	HMVQTNHYQVSGYPG-p;u
KINASE-PSP_ERK7/MAPK15	n=12|MAPK15_T381|MAPK15_Y177|MAPK15_S379|MAPK15_S192|NFKBIA_S36|MAPK15_S331|JUN_S73|MAPK15_S362|JUN_S63|MAPK15_T175|NFKBIA_S32|MAPK15_T352	DPQLPSRTPVQGPRP-p;u	EDQAVTEYVATRWYR-p;u	RADPQLPSRTPVQGP-p;u	APEVLLSSHRYTLGV-p;u	RHDSGLDSMKDEEYE-p;u	AHEGVQLSVPEYRSR-p;u	VGLLKLASPELERLI-p;u	EKGPEGVSPSQAHLH-p;u	KNSDLLTSPDVGLLK-p;u	GPEDQAVTEYVATRW-p;u	LLDDRHDSGLDSMKD-p;u	ECGGSSGTSREKGPE-p;u
KINASE-PSP_ERK5/MAPK7	n=24|MAPK7_S731|MAPK7_S496|FOS_S32|MAPK7_S774|MAPK7_S421|MEF2A_T312|FOS_T232|MAPK7_T28|DLG1_S158|MEF2A_T319|MAP2K5_S142|MAP2K5_S149|MEF2C_S387|MAPK7_S772|MAP2K5_S129|MEF2A_S355|PML_T409|SGK1_S78|MAP2K5_S137|ETS1_T38|MAPK7_S770|MAPK7_S433|MAPK7_T733|PML_S403	DPLPPVFSGTPKGSG-p;u	SRLRDGPSAPLEAPE-p;u	DSLSYYHSPADSFSS-p;u	QADSASLSASLLADW-p;u	CPDVEMPSPWAPSGD-p;u	QATQPLATPVVSVTT-p;u	GGLPEVATPESEEAF-p;u	VKAEPAHTAASVAAK-p;u	FVSHSHISPIKPTEA-p;u	TPVVSVTTPSLPPQG-p;u	AVSDSLPSNSLKKSS-p;u	SNSLKKSSAELKKIL-p;u	TRHEAGRSPVDSLSS-p;u	DGQADSASLSASLLA-p;u	VNTRAGPSQHSSPAV-p;u	SALQGFNSPGMLSLG-p;u	ASPEAASTPRDPIDV-p;u	ANPSPPPSPSQQINL-p;u	QHSSPAVSDSLPSNS-p;u	CADVPLLTPSSKEMM-p;u	PQDGQADSASLSASL-p;u	SGDCAMESPPPAPPP-p;u	LPPVFSGTPKGSGAG-p;u	AAVSKKASPEAASTP-p;u
KINASE-PSP_ERK2/MAPK1	n=367|SLC9A1_T779|TOP2A_S1361|PITPNM1_T794|BRAF_T401|SREBF1_T81|ERBB2_T701|MAPT_T231|EIF4EBP1_S65|SLC9A1_S726|CEBPA_S21|NOX5_S498|ERF_T526|NUP153_S516|NUP153_T388|MAPT_S202|DUSP5_S376|SNAI1_S104|IRS1_S636|APBB1_T709|PXN_S83|NUP153_S257|PKM_S37|RPS6KA1_T573|PXN_S130|EP300_S2315|MAPT_S199|CDKN1A_S130|TH_S58|SPHK1_S225|ATF2_T71|RPS6KB1_S447|BAD_S75|NDEL1_T245|PDE4B_S659|GORASP2_T222|RXRA_S260|NUP153_S338|SNAI2_S87|ADAM17_T735|PALLD_S688|SMAD1_S195|EIF4G1_S1232|SMAD1_S187|STIM1_S608|CENPE_S2639|TOB1_S154|TSC2_S664|BCL2_T74|PLCB1_S982|TERF2_S365|SLC9A1_S771|CAPN2_S50|SLC9A1_S723|PXN_S126|PRDX6_T177|DUSP16_S446|MITF_S73|ESR1_S118|PARP1_S372|MKL1_S454|SOS1_S1197|MTMR2_S58|DAZAP1_T315|GRB10_S150|SLC9A1_S785|KLF8_S48|SMAD3_S208|EP300_T1960|STMN3_S68|RBM17_S222|LYL1_S36|RPS6KA3_Y529|NUP153_S320|SP1_S59|DUSP5_S346|CASP9_T125|DUSP6_S159|ESR1_S106|WASF2_S308|KDM4B_S352|NCOA1_T1179|SOS1_S1193|ESR1_S104|ALOX5_S664|KDM4B_T1065|TCF3_S352|CIC_S1409|STIM1_S575|NCF1_S345|CENPE_S2654|CREBBP_S93|ARRB2_S14|TGS1_S298|RUNX1_S276|POU5F1_T118|POU5F1_S111|RGS19_S151|MAFA_S14|MKNK1_T255|TOB1_S152|MAPT_T217|CDCA5_S209|TP53BP2_S827|MAPKAPK2_S9|RPS3_T42|AKAP4_T265|XBP1_S68|ABI1_S410|NUP214_S1809|TWIST1_S68|SMAD2_S255|MAPKAPK2_T222|TOP2A_S1247|FOS_T232|ESPL1_S1126|NCF2_T233|PDX1_S66|MAPT_T50|RUNX1_S462|DUSP1_S323|MED1_T1457|EIF2AK2_T451|ARHGEF2_T679|TPPP_S160|RPS6KA5_S360|PML_T28|DLG2_S323|EIF4EBP1_T70|SPHK2_S387|PITPNM1_T1223|PTPN7_T66|SREBF1_S93|SNAI2_S104|MAP2K1_T286|L1CAM_S1248|ATF2_S90|HIF1A_S643|SMAD3_S204|PDE4D_S490|CCDC88A_S233|APBB1_S175|DYRK1B_S421|APBB1_S347|ABI1_T394|MCRIP1_S21|RUNX1_T300|RPTOR_S696|MAPT_S396|NUP153_S529|ARRB1_S412|CEP55_S425|SNAI1_S82|DUSP6_S197|SLC6A4_T616|CIITA_S280|MAPT_S404|GTF2I_S627|MAPKAPK2_S272|NCOA1_S1185|CASP8_S387|MAPK1_S246|KDM4B_S622|PPARG_S112|BCL2L11_S69|RORA_T128|RPTOR_S863|MCTS1_T81|STAT5A_S780|PDE4D_S413|PTPN7_S93|MAPT_T181|BANP_T337|L1CAM_S1204|DNM1L_S616|POU5F1_S355|HECTD3_T157|EGFR_T693|CCNB1_S126|EP300_S2279|MAPKAPK5_T182|HNRNPK_S284|TPPP_S18|CCDC88A_S237|NEFL_T21|MARCKS_S46|FOXO3_S294|PML_S38|CDK2_T160|FOXO3_S344|PALLD_S808|MAP2K1_T292|PTPN12_S571|TH_S62|ASB2_S323|ABI1_S392|MCL1_T163|IRS1_S639|EIF4EBP1_T37|MAPT_T175|CSNK2A1_S362|FAM103A1_S36|ABI1_S216|NUP50_S315|ABI1_T265|BRAF_T753|DAZAP1_T269|PDE4C_S535|PML_S527|BMF_S74|NDEL1_T219|MYLK_S1779|RPS6KB1_T444|TOP2A_S1354|LRP6_S1490|CIC_S1389|SP3_S73|WWC1_S548|RPS6KB1_S434|FGFR1_S777|MYC_S62|CEP55_S428|IL2RB_T476|GSK3B_T43|LCK_S59|LIFR_S1044|CTTN_S405|RRAS2_S186|PDE4D_S579|CALD1_S534|PGK1_S203|GORASP2_T225|MED1_T1032|MYC_T58|ARRB2_T276|CDKN1B_S10|APBB1_S287|SMAD1_S206|PDX1_S61|SMAD2_S250|MAPT_T212|MAFA_S65|MCRIP1_T30|PML_S36|ERG_S103|CDKN1B_S178|ERF_S161|GTF2I_S633|CCNB1_S128|MAPKAPK2_T25|LRP6_T1572|SPHK2_T614|RPTOR_S8|NR4A1_S431|MAPT_T153|CAD_T456|SP1_T453|TCF3_S359|ERF_S251|NCOA1_S395|FBXW7_T205|NUP153_S334|SOS1_S1132|WASF2_S296|HDAC6_T1031|MAPKAPK2_T334|CIITA_S288|NUP214_S1710|CTTN_S418|RPS6KA5_T581|TTK_S821|NUP50_S221|GRB10_S476|NOXA1_S282|BANP_T352|MAPT_S191|FOXO3_S425|BCL2_T56|PLA2G4A_S505|NUP153_T413|TRAP1_S511|WWC1_S542|EP300_T317|ELK1_S383|SP1_T739|GATA6_S266|TP53_S15|COPS6_S148|NCOA6_S884|TOB1_S164|CSNK2A1_T360|PML_S40|GAB2_S623|THRB_S142|EIF4EBP1_T46|RPS6KA3_Y488|ETS1_T38|TH_S31|STIM1_S621|SH2B1_S96|HIF1A_S641|DAPK1_S734|SMAD2_S245|NUP153_T369|BCL6_S333|CENPE_S2605|SOS1_S1178|RUNX1_S293|PDE4B_S487|ABI1_S183|MAPT_T205|CDKN1A_S98|MAP2K1_T386|TOP2A_S1393|MAPK7_T733|ABI1_S225|DUSP5_T321|XBP1_S181|TCF3_T355|KDM4B_T305|EP300_S2366|EWSR1_T79|SMAD1_S214|SMAD3_T179|ERF_S246|MAPT_S422|BMF_S77|NUP153_S522|SMAD3_S213|EP300_T938|MAPT_S235|PML_S530|SREBF2_S455|PGR_S294|CDKN1A_T57|SMAD2_T220|TOP2A_S1213|TP53_T55|IER3_T18|SREBF2_S432|CENPE_S2608|NCOA2_S736|CEBPB_T235|BCL6_S343|SREBF1_S117|EIF2S1_S52|FOXO3_S12|SORBS3_S188|CDCA5_S79|ERG_S222|GAB1_T476|DUSP1_S296|ABI1_S267|PARP1_T373|SOS1_S1167|RUNX1_S303|SLC9A1_S693|SLC9A1_S770|BCL2_S87|CDKN1B_T187|RBM17_T71|AR_S516|MAPT_S46|NFATC4_S676|NR5A1_S203|MBP_T232|KDM4B_S566|EXOC7_S250	PGTDDVFTPAPSDSP-p;u	SPPKTKTSPKLSNKE-p;u	LEMLVPSTPTSTSGA-p;u	STTGLSATPPASLPG-p;u	SPPQPAPTPLKMYPS-p;u	TELVEPLTPSGAMPN-p;u	KKVAVVRTPPKSPSS-p;u	FLMECRNSPVTKTPP-p;u	IDPASPQSPESVDLV-p;u	PMSSHLQSPPHAPSS-p;u	RSVTMRKSQRSSKGS-p;u	GEAGGPLTPRRVSSD-p;u	TNKVQMTSPSSTGSP-p;u	VYFKPSLTPSGEFRK-p;u	SGYSSPGSPGTPGSR-p;u	TVSELSRSPVATATS-p;u	GKGSQPPSPPSPAPS-p;u	SGDYMPMSPKSVSAP-p;u	PKRLGAHTP______-p;u	FIHQQPQSSSPVYGS-p;u	KTSQLGDSPFYPGKT-p;u	MCRLDIDSPPITARN-p;u	AENGLLMTPCYTANF-p;u	KQKSAEPSPTVMSTS-p;u	RSPQPVPSPRPQSQP-p;u	GDRSGYSSPGSPGTP-p;u	SGEQAEGSPGGPGDS-p;u	SYTPTPRSPRFIGRR-p;u	VGSKTPASPVVVQQG-p;u	IVADQTPTPTRFLKN-p;u	GSPRTPVSPVKFSPG-p;u	EIRSRHSSYPAGTED-p;u	GFGTSPLTPSARISA-p;u	YQSMIPQSPSPPLDE-p;u	LPGQMAGTPITPLKD-p;u	NMGLNPSSPNDPVTN-p;u	IVSSPLNSPLDRSGI-p;u	SSSLGRVSPPPPSDT-p;u	KPFPAPQTPGRLQPA-p;u	APRSAPPSPPFPPPP-p;u	PNSSYPNSPGSSSST-p;u	EAALPPVSPLKAALS-p;u	NSHPFPHSPNSSYPN-p;u	PSAPPGGSPHLDSSR-p;u	QDPVPKESPKSCFFD-p;u	SSVSSSPSPPFGHSA-p;u	KKTSGPLSPPTGPPG-p;u	ARTSPLQTPAAPGAA-p;u	KKKSEPSSPDHGSST-p;u	PTQALPASPALKNKR-p;u	MRSKETSSPGTDDVF-p;u	GTLFQDPSFPAIPSA-p;u	VITIDPASPQSPESV-p;u	SFPNKQKSAEPSPTV-p;u	TAEKRVATPVDWKDG-p;u	TNKLCQFSPVQELSE-p;u	PGSSAPNSPMAMLTL-p;u	LHPPPQLSPFLQPHG-p;u	VAATPPPSTASAPAA-p;u	TGSTPPVSPTPSERS-p;u	KAYSPRYSISDRTSI-p;u	STSADNFSPDLRVLR-p;u	GVPPPPATPGAAPLA-p;u	PELCGPGSPPVLTPG-p;u	FTPAPSDSPSSQRIQ-p;u	EYRSNMTSPTLLDAN-p;u	DAGSPNLSPNPMSPA-p;u	QHQMPPMTPMAPMGM-p;u	PSDLSPESPMLSSPP-p;u	EEQDRPRSPTGPSNS-p;u	APPPKPASPGPPQVE-p;u	TITKTVEYLHAQGVV-p;u	QSLEKMSSPLADAKR-p;u	GGQESQPSPLALLAA-p;u	IGHLQTLSPDMQGAY-p;u	PEVLRPETPRPVDIG-p;u	DGSCSSSSPPLPVLG-p;u	PLNSVSPSPLMLLHP-p;u	PPAPPLGSPPGPKPG-p;u	TRPTALTSPELSSWS-p;u	NYGTNPGTPPASTSP-p;u	QPTSKAYSPRYSISD-p;u	FPPLNSVSPSPLMLL-p;u	QLPYYYLSPDRIPNS-p;u	AKRPRVGTPLATEDS-p;u	SSNNFSSSPSTPVGS-p;u	SAPEDPTSPKRKMRR-p;u	LVEKLPDSPALAKKA-p;u	QARPGPQSPGSPLEE-p;u	SRSKSLPSPHPVRYF-p;u	IGNVSASSPVQQGLG-p;u	TRVFKKSSPNCKLTV-p;u	DLVSFPSSPIMVDND-p;u	DTRQIQPSPPWSYDQ-p;u	SPEPCTVTPGAVKLE-p;u	ESNSDGASPEPCTVT-p;u	EDYVSILSPKEVSLD-p;u	MGAELPSSPLAIEYV-p;u	ITTPELTTPCGSAEY-p;u	PASSVSSSPSPPFGH-p;u	SRTPSLPTPPTREPK-p;u	DMTLPGISPPPEKQK-p;u	NSDMPAPSPGLDYEP-p;u	LSNSQGQSPPVPFPA-p;u	SGVEVRVTPTRTEII-p;u	KERISPRTPASKIAS-p;u	RQRLTHLSPEEKALR-p;u	DIPMFDDSPPPPPPP-p;u	NAPAFGQSPGFGQGG-p;u	GGGDEPGSPAQGKRG-p;u	ELSPTTLSPVNHSLD-p;u	TSHNSLTTPCYTPYY-p;u	KNENTEGSPQEDGVE-p;u	GGLPEVATPESEEAF-p;u	IAPSTNSSPVLKTKP-p;u	EPPPRPKTPEIFRAL-p;u	QGSPPDISPYEVPPL-p;u	LKESPLQTPTEDGSE-p;u	AEGSHSNSPTNMAPS-p;u	HCSAEAGSPAMAVLD-p;u	HSKSPAYTPQNLDSE-p;u	KRTRSKGTLRYMSPE-p;u	PGVELLLTPREPALP-p;u	GVTKAISSPTVSRLT-p;u	TEMDPTYSPAALPQS-p;u	PTMPPPETPSEGRQP-p;u	KTSLPPISPGRYSPI-p;u	RNSPVTKTPPRDLPT-p;u	PATVEPASPTPAHSL-p;u	AEREGPGTPPTTLAR-p;u	EPICSVNTPREVTLH-p;u	YPSMPAFSPGPGIKE-p;u	KDHSGSESPISDEEE-p;u	VEGDAAETPPRPRTP-p;u	NDSSGATSPINPAVA-p;u	GLFNELASPFENEFK-p;u	KILIASPSPTHIHKE-p;u	NHSMDAGSPNLSPNP-p;u	YQSTIPQSPSPAPDD-p;u	HASSSAQSPCGSPGM-p;u	EEEEDLSSPPGLPEP-p;u	YEPAARISPLGALQH-p;u	TFPAQSLSPEPLPQE-p;u	ENIADSPTPPPPPPP-p;u	KRTSSPRSPPSSSEI-p;u	SPSVHPATPISPGRA-p;u	EKNYALPSPATTEGG-p;u	GAEIVYKSPVVSGDT-p;u	SPMFKFSSPIVKSTE-p;u	EEEDGTGSPQLNNR_-p;u	NREKVAASPKSPTAA-p;u	ASLRLQESPRVAELT-p;u	SATDSDGSPLSNSQP-p;u	IKSITPETPTEIPCG-p;u	TVHGLPTSPDRPGST-p;u	PVVSGDTSPRHLSNV-p;u	INTKALQSPKRPRSP-p;u	SNHGLAISPGMKTRI-p;u	GTPPASTSPFSQLAA-p;u	YLEMDLSSPQTRYIP-p;u	HILGILGSPSQEDLN-p;u	LGRPPTRSPLSVVKQ-p;u	AIKVEPASPPYYSEK-p;u	GPLAPPASPGPFATR-p;u	PGEAEPLTPTYNISA-p;u	LTQSAPASPTNKGVH-p;u	REGPFYPTLRLLHKY-p;u	DSLDSRLSPPAGLFT-p;u	YQSTIPQSPSPAPDD-p;u	ALQRQPPSPKQLEEE-p;u	KTPPAPKTPPSSGEP-p;u	VKSFSRRTPNSSSYC-p;u	GDIKPLGSDDSLADY-p;u	PIPIMPASPQKGHAV-p;u	VSVTTLGSPMHSN__-p;u	ARLVPIDTPNHLQRQ-p;u	RELVEPLTPSGEAPN-p;u	PILVDTASPSPMETS-p;u	PVQPNPMSPQQHMLP-p;u	IDQGDLMTPQFTPYY-p;u	RRDYDDMSPRRGPPP-p;u	ANRTPPKSPGDPSKD-p;u	SAQSPCGSPGMKRTE-p;u	YKRRYVETPRVHISS-p;u	VKVNGDASPAAAESG-p;u	QLSKWPGSPTSRSSD-p;u	EGRQPSPSPSPTERA-p;u	GVPVRTYTHEVVTLW-p;u	QDDDAPLSPMLYSSS-p;u	PPPPPVFSPTAAFPV-p;u	ETPPRPRTPGRPLSS-p;u	KTVSLTPSPTTQVET-p;u	SYTPTPRSPRFIGRR-p;u	RIRRSGVSPLHLAAE-p;u	VQENIADSPTPPPPP-p;u	TDGSLPSTPPPAEEE-p;u	YMPMSPKSVSAPQQI-p;u	PPGDYSTTPGGTLFS-p;u	ATRIPAKTPPAPKTP-p;u	ISSVPTPSPLGPLAG-p;u	YLKRPPESPPIVEEW-p;u	VPNDYMTSPARLGSQ-p;u	TQSKPVSSPFPTKPL-p;u	GIPIAVPTPSPPTIG-p;u	YACASPKTPIQAGGY-p;u	FTSYIVSTPPGGFPP-p;u	YQSKIPRSPSDLTNP-p;u	PHLDGPPSPRSPVIG-p;u	DKATQTLSPASPSQG-p;u	ASLSLPATPVGKGTE-p;u	SSTGSPTSPLNAEKL-p;u	RFIGSPRTPVSPVKF-p;u	DFVPSDASPPKTKTS-p;u	AILNPPPSPATERSH-p;u	SPRAILGSYRKKRKN-p;u	CSKIGPPSPGDDEEE-p;u	SSPSPPCSPLMADPL-p;u	SFEPKIRSPRRFIGS-p;u	SMPLDQYSPSFPDTR-p;u	LLPTPPLSPSRRSGL-p;u	KVAASPKSPTAALNE-p;u	PQPLGPPTPGVPDLV-p;u	KVTTVVATPGQGPDR-p;u	EGSNPPASPLQDNLV-p;u	WNLVSPDSPRSIDSN-p;u	KTQTPPVSPAPQPTE-p;u	QEQECPPSPEPTRKE-p;u	YQSTIPQSPSPAPDD-p;u	QSVDKVTSPTKV___-p;u	YFAKALESPERPFLA-p;u	QMAGTPITPLKDGFT-p;u	SSSNRPFTPPTSTGG-p;u	KKFELLPTPPLSPSR-p;u	FCKVYTITPLLSDNR-p;u	NVRVSNGSPSLERMD-p;u	WEPPGRASPSQGSSP-p;u	SSSTYPHSPTSSDPG-p;u	LGALEQGSPPDISPY-p;u	TGSPAELSPTTLSPV-p;u	TPGSRSRTPSLPTPP-p;u	PCSSVPSSPSFCAPS-p;u	PSSSEIFTPAHEENV-p;u	PSEGRQPSPSPSPTE-p;u	KGGKMVGSPDTVGMN-p;u	EENVSDGSPNAGSVE-p;u	SPTEDPRSPPACSSS-p;u	QSPKRPRSPGSNSKV-p;u	LVDTASPSPMETSGC-p;u	APPPQPPTPALPHPP-p;u	EPVPPPPTPRSQYLS-p;u	AFRLEPLTPRGVLTV-p;u	MESEMLQSPLLGLGE-p;u	IPGFAELSPADQDLL-p;u	DGKTKIATPRGAAPP-p;u	KVYFLPITPHYVTQV-p;u	SGPIIIRTPTVGPNG-p;u	SPSTPVGSPQGLAGT-p;u	PLSPFPVSPLAGPGS-p;u	PSVNPSISPAHGVAR-p;u	GLVPCSATPTTFGDL-p;u	RIPSIVSSPLNSPLD-p;u	TLPHGPRSASVSSIS-p;u	PKRSSVVSPSHPPPA-p;u	ASSTDHQTPPTSPVQ-p;u	QSTKVPQTPLHTSRV-p;u	PDRPGSTSPFAPSAT-p;u	VSSSGFSSPAFGTTA-p;u	TEERLPSSPVYEDAA-p;u	PDNQPLKTPCFTLHY-p;u	GQLVGLNSPNSILKA-p;u	KVAAETQSPSLFGST-p;u	MNILGSQSPLHPSTL-p;u	VGKQAPLSPGLPAMG-p;u	PSEPMMSTPPPASEL-p;u	SSGEPPKSGDRSGYS-p;u	TKGSGLGSPTSSFNS-p;u	FSSQPGHTPHPAASR-p;u	LNTSYPLSPLSDFAT-p;u	TGYEKNMTPGQNREQ-p;u	NRHLAEHSPYYEAMK-p;u	SPRSSLSSPSPPCSP-p;u	VQQPGLVTPVAQGMG-p;u	IHFWSTLSPIAPRSP-p;u	SEGSGTATPSALITT-p;u	VSARFPYSPSPPMAN-p;u	PSVEPPLSQETFSDL-p;u	QVCEIIESPLFLKLN-p;u	NKDVTLTSPLLVNLL-p;u	FGHSAAVSPTFMPRS-p;u	SGISSVPTPSPLGPL-p;u	RQPSPSPSPTERAPA-p;u	ALDFQPSSPSPHRKP-p;u	IQKNLHPSYSCKYEG-p;u	GGTLFSTTPGGTRII-p;u	DVYDDGKYVYVVTEL-p;u	CADVPLLTPSSKEMM-p;u	KQAEAIMSPRFIGRR-p;u	SRSHSPSSPDPDTPS-p;u	PPILAPLSPGAEISP-p;u	DIKILIASPSPTHIH-p;u	NSSRFPPSPLASKPT-p;u	NQSMDTGSPAELSPT-p;u	PPVQRLMTPKPVSIA-p;u	KGLVSPQSPQKSDCQ-p;u	KQVTCENSPKSPKVT-p;u	IMSKHLDSPPAIPPR-p;u	QYLGSIASPSVHPAT-p;u	YQSMIPQSPSPPLDE-p;u	PPTQKPPSPPMSGRG-p;u	SSPGSPGTPGSRSRT-p;u	GGRRPGTSPALLQGT-p;u	IGLNQPSTPTHAAGV-p;u	GSVPLSSSPPATHFP-p;u	LPPVFSGTPKGSGAG-p;u	ARLGSQHSPGRTASL-p;u	ESEILPSTPNPQPPS-p;u	QQVQAQLSPLQNISP-p;u	NFSSSPSTPVGSPQG-p;u	IDYGKVATQCTCRKD-p;u	MEQGHFASPDQNSML-p;u	QPPTGYTTPTAPQAY-p;u	PTSSDPGSPFQMPAD-p;u	PQSNIPETPPPGYLS-p;u	RGGPEPLSPFPVSPL-p;u	GSIDMVDSPQLATLA-p;u	TQTLSPASPSQGVML-p;u	TSPSSTGSPMFKFSS-p;u	NLSPNPMSPAHNNLD-p;u	LLPPQPATPLSQPAV-p;u	VVRTPPKSPSSAKSR-p;u	DGPPSPRSPVIGSEV-p;u	SIDSEPGSPLLDDAK-p;u	APMAPGRSPLATTVM-p;u	NFDFVTETPLEGDFA-p;u	QSNYIPETPPPGYIS-p;u	QMAEVLPSPRGQRVI-p;u	DDIEQWFTEDPGPDE-p;u	MTILQAPTPAPSTIP-p;u	NQNVLLMSPPASDSG-p;u	TCENSPKSPKVTGTA-p;u	TIKQEPVSPKKKENA-p;u	SSSSPPGTPSPADAK-p;u	KSDCQPNSPTESCSS-p;u	YPSMPAFSPGPGIKE-p;u	MILLSELSRRRIRSI-p;u	PASPAPLSPLEVELD-p;u	DGPQLPTSPRLTAAA-p;u	AVQSPRRSPRISFFL-p;u	VDKALQNSPRLMHAR-p;u	EANYVPMTPGTFDFS-p;u	KQRRSIISPNFSFMG-p;u	PIAVPTPSPPTIGPE-p;u	AATPPPSTASAPAAV-p;u	ESAPAESSPSKIMSK-p;u	VHPATPISPGRASGM-p;u	VPAHKLDSPTMSRAR-p;u	MMRSKETSSPGTDDV-p;u	AAAGPALSPVPPVVH-p;u	NAGSVEQTPKKPGLR-p;u	DDRQIVDTPPHVAAG-p;u	VSRVPYPSPTCVKSE-p;u	TDAGLKESPLQTPTE-p;u	SNGRRKRSPTQSFRF-p;u	EYPEPYASPPQPGLP-p;u	KNIVTPRTPPPSQGK-p;u	PTWKEPVSPMELTGP-p;u	SSSGVPYSPAIPNKR-p;u
KINASE-PSP_ERK1/MAPK3	n=284|WASF2_S351|TOP2A_S1361|MCL1_T92|BRAF_T401|ERBB2_T701|MAPT_T231|EIF4EBP1_S65|CEBPA_S21|DUSP6_S174|RRN3_S633|TH_S35|NUP153_S516|NUP153_T388|MAPT_S202|RAF1_S289|DUSP5_S376|RAF1_S301|ATF2_T69|PXN_S83|NUP153_S257|STAT1_S727|PXN_S130|MAZ_T72|MKNK1_T385|MAPT_S199|HSPB8_S24|CALD1_S759|NCF1_S348|BLVRA_S230|CDKN1A_S130|TH_S58|SPHK1_S225|ATF2_T71|BAD_S75|GORASP2_T222|RXRA_S260|NUP153_S338|ADAM17_T735|PALLD_S688|HDAC6_S1035|EIF4G1_S1232|TOB1_S154|TSC2_S664|BCL2_T74|PLCB1_S982|RUNX2_S312|WASF2_S343|CAPN2_S50|PXN_S126|MITF_S73|ESR1_S118|MKL1_S454|MTMR2_S58|ETV6_S257|ELK1_S389|LYL1_S36|NUP153_S320|SP1_S59|DUSP5_S346|CASP9_T125|DUSP6_S159|ESR1_S106|LAT_T155|NCOA1_T1179|ESR1_S104|RUNX2_S294|CIC_S1409|RHOA_S88|NCF1_S345|CREBBP_S93|ARRB2_S14|RUNX1_S276|POU5F1_S111|MAP3K11_S705|TOB1_S152|MAPT_T217|CDCA5_S209|RPS3_T42|XBP1_S68|ABI1_S410|NUP214_S1809|TWIST1_S68|ARHGEF2_S959|SMAD2_S255|TOP2A_S1247|ITGB4_S1356|BAG3_T285|MAPT_T50|ETV6_S213|RAB5A_S123|RUNX1_S462|MED1_T1457|ARHGEF2_T679|RPS6KA5_S360|PML_T28|SMAD2_T8|SPHK2_S387|CREM_S277|MAP2K1_T286|HSF1_S307|ARHGEF2_T678|BAZ1B_S158|ABI1_T394|MCRIP1_S21|RUNX1_T300|RPTOR_S696|MAPT_S396|NUP153_S529|ARRB1_S412|MAPK3_T207|DUSP6_S197|SLC6A4_T616|CIITA_S280|MAPT_S404|GTF2I_S627|HSPB8_S27|NCOA1_S1185|CASP8_S387|SULT4A1_T11|BCL2L11_S69|RPTOR_S863|MCTS1_T81|STAT5A_S780|MAPT_T181|BANP_T337|TAL2_S100|DNM1L_S616|TAL1_S122|EGFR_T693|RAC1_T108|MAP3K11_S758|KARS_S207|MED14_S986|HNRNPK_S284|MARCKS_S46|BAG3_S289|FOXO3_S294|PML_S38|LIMA1_S374|CDK2_T160|FOXO3_S344|PALLD_S808|MAP2K1_T292|PTPN12_S571|TH_S62|ASB2_S323|ABI1_S392|MCL1_T163|MAPT_T175|ABI1_S216|STMN1_S25|NUP50_S315|ABI1_T265|BRAF_T753|PML_S527|MYLK_S1779|TOP2A_S1354|LRP6_S1490|CIC_S1389|SP3_S73|WWC1_S548|FGFR1_S777|IL2RB_T476|GSK3B_T43|LCK_S59|LIFR_S1044|CTTN_S405|RRAS2_S186|PDE4D_S579|CALD1_S534|GORASP2_T225|MED1_T1032|RUNX2_S340|ARRB2_T276|NFATC1_S172|SMAD2_S250|MAPT_T212|MCRIP1_T30|PML_S36|RUNX2_S43|LIMA1_S362|GTF2I_S633|LRP6_T1572|SPHK2_T614|RHOA_T100|TP53_S392|RPTOR_S8|MAPT_T153|CAD_T456|SP1_T453|FBXW7_T205|AR_S651|NOS2_S745|NUP153_S334|HDAC6_T1031|CIITA_S288|RARG_S79|NUP214_S1710|CTTN_S418|STMN1_S38|RPS6KA5_T581|TTK_S821|DUSP6_S300|NUP50_S221|NOXA1_S282|BANP_T352|FOXO3_S425|PIP5K1C_S650|BCL2_T56|NUP153_T413|CANX_S583|TRAP1_S511|WWC1_S542|ELK1_S383|SP1_T739|HNRNPK_S353|GATA6_S266|TP53_S15|TOB1_S164|RUNX2_S28|PML_S40|RSPH3_T286|RAF1_S296|GAB2_S623|THRB_S142|RRAS_S201|RUNX2_S24|SYMPK_T1257|TH_S31|SH2B1_S96|MAPK3_Y204|DAPK1_S734|SMAD2_S245|E2F4_S384|TRPV3_T264|NUP153_T369|BCL6_S333|RUNX1_S293|ABI1_S183|MAPT_T205|WASF2_T346|CDKN1A_S98|TOP2A_S1393|MAPK7_T733|ABI1_S225|DUSP5_T321|XBP1_S181|EWSR1_T79|HSPB8_T87|MAPT_S422|NUP153_S522|MAPT_S235|PML_S530|SREBF2_S455|KRT8_S432|PGR_S294|SMAD2_T220|TOP2A_S1213|SREBF2_S432|RUNX2_S314|NCOA2_S736|CEBPB_T235|BCL6_S343|SREBF1_S117|FOXO3_S12|NR3C1_S226|CDCA5_S79|E2F4_S244|RUNX2_S503|LIMA1_S604|ABI1_S267|CALD1_S789|MAGEA11_S174|MYB_S532|RUNX1_S303|IRS1_S616|BCL2_S87|CDKN1B_T187|AR_S516|MAPT_S46|NFATC4_S676|MBP_T232|RUNX2_S275|EXOC7_S250	PGTPPPPSPPSFPPH-p;u	SPPKTKTSPKLSNKE-p;u	EVPDVTATPARLLFF-p;u	STTGLSATPPASLPG-p;u	TELVEPLTPSGAMPN-p;u	KKVAVVRTPPKSPSS-p;u	FLMECRNSPVTKTPP-p;u	PMSSHLQSPPHAPSS-p;u	LGGLRISSDSSSDIE-p;u	SFDTHFRSPSSSVGS-p;u	AIMVRGQSPRFIGRR-p;u	TNKVQMTSPSSTGSP-p;u	VYFKPSLTPSGEFRK-p;u	SGYSSPGSPGTPGSR-p;u	RSHSESASPSALSSS-p;u	TVSELSRSPVATATS-p;u	SSSPNNLSPTGWSQP-p;u	SVIVADQTPTPTRFL-p;u	FIHQQPQSSSPVYGS-p;u	KTSQLGDSPFYPGKT-p;u	TDNLLPMSPEEFDEV-p;u	KQKSAEPSPTVMSTS-p;u	AAPAPPPTPQAPAAE-p;u	APEKGLPTPQVLQRN-p;u	GDRSGYSSPGSPGTP-p;u	RRDPFRDSPLSSRLL-p;u	KTPDGNKSPAPKPSD-p;u	PGPQSPGSPLEEERQ-p;u	LKRNRYLSFHFKSGS-p;u	SGEQAEGSPGGPGDS-p;u	SYTPTPRSPRFIGRR-p;u	VGSKTPASPVVVQQG-p;u	IVADQTPTPTRFLKN-p;u	EIRSRHSSYPAGTED-p;u	LPGQMAGTPITPLKD-p;u	NMGLNPSSPNDPVTN-p;u	IVSSPLNSPLDRSGI-p;u	KPFPAPQTPGRLQPA-p;u	APRSAPPSPPFPPPP-p;u	DHQTPPTSPVQGTTP-p;u	EAALPPVSPLKAALS-p;u	SSVSSSPSPPFGHSA-p;u	KKTSGPLSPPTGPPG-p;u	ARTSPLQTPAAPGAA-p;u	KKKSEPSSPDHGSST-p;u	SYLSQMTSPSIHSTT-p;u	PPPVGFGSPGTPPPP-p;u	GTLFQDPSFPAIPSA-p;u	SFPNKQKSAEPSPTV-p;u	PGSSAPNSPMAMLTL-p;u	LHPPPQLSPFLQPHG-p;u	TGSTPPVSPTPSERS-p;u	STSADNFSPDLRVLR-p;u	ESHPKPSSPRQESTR-p;u	LSPIAPRSPAKLSFQ-p;u	APPPKPASPGPPQVE-p;u	QSLEKMSSPLADAKR-p;u	GGQESQPSPLALLAA-p;u	IGHLQTLSPDMQGAY-p;u	PEVLRPETPRPVDIG-p;u	DGSCSSSSPPLPVLG-p;u	PLNSVSPSPLMLLHP-p;u	PSAPALSTPGIRDSA-p;u	NYGTNPGTPPASTSP-p;u	FPPLNSVSPSPLMLL-p;u	DPRQAQSSPPWSYDQ-p;u	SAPEDPTSPKRKMRR-p;u	LMCFSIDSPDSLENI-p;u	QARPGPQSPGSPLEE-p;u	IGNVSASSPVQQGLG-p;u	TRVFKKSSPNCKLTV-p;u	DTRQIQPSPPWSYDQ-p;u	ESNSDGASPEPCTVT-p;u	FSLKTPDSPPTPAPL-p;u	PASSVSSSPSPPFGH-p;u	SRTPSLPTPPTREPK-p;u	DMTLPGISPPPEKQK-p;u	SGVEVRVTPTRTEII-p;u	RQRLTHLSPEEKALR-p;u	DIPMFDDSPPPPPPP-p;u	NAPAFGQSPGFGQGG-p;u	GGGDEPGSPAQGKRG-p;u	SRLSPPHSPRDFTRM-p;u	ELSPTTLSPVNHSLD-p;u	KNENTEGSPQEDGVE-p;u	YSDDVLRSPSGSQRP-p;u	GSPARSSTPLHSPSP-p;u	LKESPLQTPTEDGSE-p;u	DNMIRRLSPAERAQG-p;u	KELQRQASPNIVIAL-p;u	AEGSHSNSPTNMAPS-p;u	HSKSPAYTPQNLDSE-p;u	PGVELLLTPREPALP-p;u	TEMDPTYSPAALPQS-p;u	PTMPPPETPSEGRQP-p;u	MSSILPFTPPVVKRL-p;u	PATVEPASPTPAHSL-p;u	ASPGSLHSPQQLAEE-p;u	VEGDAAETPPRPRTP-p;u	EPPSPPQSPRVEEAS-p;u	PGVELLLTPREPALP-p;u	KSDGACDSPSSDKEN-p;u	ENIADSPTPPPPPPP-p;u	KRTSSPRSPPSSSEI-p;u	SPSVHPATPISPGRA-p;u	EKNYALPSPATTEGG-p;u	GAEIVYKSPVVSGDT-p;u	SPMFKFSSPIVKSTE-p;u	EEEDGTGSPQLNNR_-p;u	FLTEYVATRWYRAPE-p;u	SATDSDGSPLSNSQP-p;u	IKSITPETPTEIPCG-p;u	TVHGLPTSPDRPGST-p;u	PVVSGDTSPRHLSNV-p;u	INTKALQSPKRPRSP-p;u	PFRDSPLSSRLLDDG-p;u	GTPPASTSPFSQLAA-p;u	YLEMDLSSPQTRYIP-p;u	SEAETPSTPGEFESK-p;u	GPLAPPASPGPFATR-p;u	LTQSAPASPTNKGVH-p;u	REGPFYPTLRLLHKY-p;u	DSLDSRLSPPAGLFT-p;u	KTPPAPKTPPSSGEP-p;u	VKSFSRRTPNSSSYC-p;u	LENYQVPSPGPSHHI-p;u	PIPIMPASPQKGHAV-p;u	DGRMVQLSPPALAAP-p;u	RELVEPLTPSGEAPN-p;u	VRHHCPNTPIILVGT-p;u	GTPGTPRSPPLGLIS-p;u	PYEITLLSPCLHMLP-p;u	NEDDNPPSPIGGDMM-p;u	RRDYDDMSPRRGPPP-p;u	VKVNGDASPAAAESG-p;u	RSSTPLHSPSPIRVH-p;u	QLSKWPGSPTSRSSD-p;u	EGRQPSPSPSPTERA-p;u	ASSLSESSPPKAMKK-p;u	GVPVRTYTHEVVTLW-p;u	QDDDAPLSPMLYSSS-p;u	PPPPPVFSPTAAFPV-p;u	ETPPRPRTPGRPLSS-p;u	KTVSLTPSPTTQVET-p;u	SYTPTPRSPRFIGRR-p;u	RIRRSGVSPLHLAAE-p;u	VQENIADSPTPPPPP-p;u	TDGSLPSTPPPAEEE-p;u	ATRIPAKTPPAPKTP-p;u	VPNDYMTSPARLGSQ-p;u	QAFELILSPRSKESV-p;u	TQSKPVSSPFPTKPL-p;u	GIPIAVPTPSPPTIG-p;u	YACASPKTPIQAGGY-p;u	PHLDGPPSPRSPVIG-p;u	SSTGSPTSPLNAEKL-p;u	DFVPSDASPPKTKTS-p;u	AILNPPPSPATERSH-p;u	SPRAILGSYRKKRKN-p;u	CSKIGPPSPGDDEEE-p;u	SSPSPPCSPLMADPL-p;u	SMPLDQYSPSFPDTR-p;u	PQPLGPPTPGVPDLV-p;u	KVTTVVATPGQGPDR-p;u	EGSNPPASPLQDNLV-p;u	WNLVSPDSPRSIDSN-p;u	KTQTPPVSPAPQPTE-p;u	QEQECPPSPEPTRKE-p;u	YQSTIPQSPSPAPDD-p;u	QSVDKVTSPTKV___-p;u	QMAGTPITPLKDGFT-p;u	SSSNRPFTPPTSTGG-p;u	TDVPRRISDDDTATS-p;u	FCKVYTITPLLSDNR-p;u	YRDPSCLSPASSLSS-p;u	TGSPAELSPTTLSPV-p;u	TPGSRSRTPSLPTPP-p;u	PSSSEIFTPAHEENV-p;u	PSEGRQPSPSPSPTE-p;u	PGKMSDVSPVVAAQQ-p;u	PVHPKPLSPDSRASS-p;u	QSPKRPRSPGSNSKV-p;u	EPVPPPPTPRSQYLS-p;u	AFRLEPLTPRGVLTV-p;u	ENIPEKWTPEVKHFC-p;u	FKTEGPDSD______-p;u	MESEMLQSPLLGLGE-p;u	DGKTKIATPRGAAPP-p;u	KVYFLPITPHYVTQV-p;u	SGPIIIRTPTVGPNG-p;u	GLVPCSATPTTFGDL-p;u	GEASSTTSPTEETTQ-p;u	KSRQNLQSPTSSRAT-p;u	RIPSIVSSPLNSPLD-p;u	ASSTDHQTPPTSPVQ-p;u	PDRPGSTSPFAPSAT-p;u	EMVPSSPSPPPPPRV-p;u	VSSSGFSSPAFGTTA-p;u	TEERLPSSPVYEDAA-p;u	SVPEFPLSPPKKKDL-p;u	PDNQPLKTPCFTLHY-p;u	GQLVGLNSPNSILKA-p;u	CLAGISRSVTVTVAY-p;u	KVAAETQSPSLFGST-p;u	VGKQAPLSPGLPAMG-p;u	PSEPMMSTPPPASEL-p;u	TKGSGLGSPTSSFNS-p;u	DERSWVYSPLHYSAQ-p;u	FSSQPGHTPHPAASR-p;u	TGYEKNMTPGQNREQ-p;u	EDEILNRSPRNRKPR-p;u	NRHLAEHSPYYEAMK-p;u	SPRSSLSSPSPPCSP-p;u	IHFWSTLSPIAPRSP-p;u	SEGSGTATPSALITT-p;u	DSAIDTWSPSEWQMA-p;u	VSARFPYSPSPPMAN-p;u	PSVEPPLSQETFSDL-p;u	FGHSAAVSPTFMPRS-p;u	PSTSRRFSPPSSSLQ-p;u	RQPSPSPSPTERAPA-p;u	AFLDRPPTPLFIPAK-p;u	SPSALSSSPNNLSPT-p;u	ALDFQPSSPSPHRKP-p;u	IQKNLHPSYSCKYEG-p;u	QEQELPPSPPSAPRK-p;u	FFWDPSTSRRFSPPS-p;u	VGEDAMKTPSPAAED-p;u	KQAEAIMSPRFIGRR-p;u	PPILAPLSPGAEISP-p;u	HTGFLTEYVATRWYR-p;u	NSSRFPPSPLASKPT-p;u	NQSMDTGSPAELSPT-p;u	FAPLLRLSPPPGDHD-p;u	EGFYFGETPLALAAC-p;u	PPVQRLMTPKPVSIA-p;u	KGLVSPQSPQKSDCQ-p;u	QYLGSIASPSVHPAT-p;u	PPTQKPPSPPMSGRG-p;u	SSPGSPGTPGSRSRT-p;u	VGFGSPGTPPPPSPP-p;u	GGRRPGTSPALLQGT-p;u	GSVPLSSSPPATHFP-p;u	LPPVFSGTPKGSGAG-p;u	ARLGSQHSPGRTASL-p;u	ESEILPSTPNPQPPS-p;u	QQVQAQLSPLQNISP-p;u	QPPTGYTTPTAPQAY-p;u	GVPAEGRTPPPFPGE-p;u	GSIDMVDSPQLATLA-p;u	TSPSSTGSPMFKFSS-p;u	VVRTPPKSPSSAKSR-p;u	DGPPSPRSPVIGSEV-p;u	SIDSEPGSPLLDDAK-p;u	SAYGGLTSPGLSYSL-p;u	APMAPGRSPLATTVM-p;u	QSNYIPETPPPGYIS-p;u	QMAEVLPSPRGQRVI-p;u	NQNVLLMSPPASDSG-p;u	LSQMTSPSIHSTTPL-p;u	TIKQEPVSPKKKENA-p;u	SSSSPPGTPSPADAK-p;u	KSDCQPNSPTESCSS-p;u	YPSMPAFSPGPGIKE-p;u	PASPAPLSPLEVELD-p;u	IDENCLLSPLAGEDD-p;u	AVQSPRRSPRISFFL-p;u	QEASRPNSPQLTPTA-p;u	ADGSHSSSPTVLNSS-p;u	FQSTSVKSPKTVSPP-p;u	PIAVPTPSPPTIGPE-p;u	QSVDKVTSPTKV___-p;u	ESPSPPQSPQEESFS-p;u	KIKQEVESPTDKSGN-p;u	VHPATPISPGRASGM-p;u	DDGYMPMSPGVAPVP-p;u	AAAGPALSPVPPVVH-p;u	NAGSVEQTPKKPGLR-p;u	VSRVPYPSPTCVKSE-p;u	TDAGLKESPLQTPTE-p;u	SNGRRKRSPTQSFRF-p;u	KNIVTPRTPPPSQGK-p;u	PSLNSAPSPFNPQGQ-p;u	SSSGVPYSPAIPNKR-p;u
KINASE-PSP_EphA2/EPHA2	n=10|EPHA2_Y772|EPHA2_Y921|EPHA2_Y960|EPHA2_Y575|EPHA2_Y694|EPHA2_Y588|CLDN4_Y208|EPHA2_Y594|EPHA2_Y628|EPHA2_Y735	EDDPEATYTTSGGKI-p;u	ESIKMQQYTEHFMAA-p;u	GHQKRIAYSLLGLKD-p;u	RQSPEDVYFSKSEQL-p;u	PMMIITEYMENGALD-p;u	QLKPLKTYVDPHTYE-p;u	RSAAASNYV______-p;u	TYVDPHTYEDPNQAV-p;u	AGEFGEVYKGMLKTS-p;u	KYLANMNYVHRDLAA-p;u
KINASE-PSP_EGFR	n=77|VAV2_Y142|GPRC5A_Y320|GSTP1_Y8|SHC1_Y194|GSTP1_Y4|CCDC50_Y304|EGFR_Y1016|SHC1_Y272|VAV2_Y172|CTNNB1_Y142|PLCG1_Y771|PTK2_Y5|PCNA_Y211|GAB1_Y406|BECN1_Y233|PLD2_Y296|GPRC5A_Y350|USP8_Y717|SCD_Y41|EGFR_Y869|SCD_Y14|ANXA1_Y21|VAV2_Y159|BECN1_Y352|EPB41_Y418|GAB1_Y447|GAB1_Y472|SHC1_Y195|SCD_Y55|FAM129B_Y593|HDAC6_Y570|LRRK1_Y971|ATM_Y370|PDP1_Y381|PLCG1_Y783|TLR3_Y858|ABCA1_S2054|RGS16_Y168|PTK2_Y194|CTNNB1_Y654|CCDC88C_Y2025|BECN1_Y229|PTPN1_Y66|EZR_Y354|EGFR_Y1092|GAB1_Y659|GAB1_Y373|SHC3_Y218|LYN_Y32|GAB1_Y285|KCNJ4_Y234|GAB1_Y589|SHC3_Y256|PPP2CA_Y307|GSTP1_Y199|CCDC50_Y279|PKM_Y148|USP8_Y810|ASAP3_Y34|IKBKE_Y179|KCND3_Y136|GPRC5A_Y317|CCDC50_Y217|EGFR_Y1110|GPRC5A_Y347|SHC3_Y301|EZR_Y146|SHC3_Y257|KCNN1_Y109|SHC3_Y283|_Y74|SHC3_Y219|EGFR_Y1172|GAB1_Y627|EGFR_Y1197|IKBKE_Y153|AGO2_Y393	TENDDDVYRSLEELA-p;u	GDTLYAPYSTHFQLQ-p;u	MPPYTVVYFPVRGRC-p;u	EEPPDHQYYNDFPGK-p;u	____MPPYTVVYFPV-p;u	SSHKGFHYKH_____-p;u	DVVDADEYLIPQQGF-p;u	ELFDDPSYVNVQNLD-p;u	EDGGDDIYEDIIKVE-p;u	AVVNLINYQDDAELA-p;u	IGTAEPDYGALYEGR-p;u	___MAAAYLDPNLNH-p;u	QLTFALRYLNFFTKA-p;u	DASSQDCYDIPRAFP-p;u	EAQYQREYSEFKRQQ-p;u	LILKCSSYRQARWWA-p;u	WPSPYKDYEVKKEGS-p;u	PSKLKRSYSSPDITQ-p;u	KLETMPLYLEDDIRP-p;u	LGAEEKEYHAEGGKV-p;u	QDDISSSYTTTTTIT-p;u	IENEEQEYVQTVKSS-p;u	HDLGEDIYDCVPCED-p;u	KSKELPLYCSGGLRF-p;u	RLDGENIYIRHSNLM-p;u	SEELDENYVPMNPNS-p;u	EPIQEANYVPMTPGT-p;u	EPPDHQYYNDFPGKE-p;u	PDIKDDIYDPTYKDK-p;u	PIDWGEEYSNSGGGG-p;u	SSNFDSIYICPSTFA-p;u	TQQTEEQYFQFLAKF-p;u	SLEISQSYTTTQRES-p;u	DQLNDNEYTKFIPPN-p;u	EGRNPGFYVEANPMP-p;u	FLEEIPDYKLNHALC-p;u	GGNKRKLSTAMALIG-p;u	TLMEKDSYPRFLKSP-p;u	ALEKKSNYEVLEKDV-p;u	RNEGVATYAAAVLFR-p;u	PQTVWYEYGCV____-p;u	LDQEEAQYQREYSEF-p;u	LHQEDNDYINASLIK-p;u	LMLRLQDYEEKTKKA-p;u	TFLPVPEYINQSVPK-p;u	VADERVDYVVVDQQK-p;u	ASDTDSSYCIPTAGM-p;u	GDGSDHPYYNSIPSK-p;u	RNTERTIYVRDPTSN-p;u	TEADGELYVFNTPSG-p;u	YMTQEGEYLPLDQRD-p;u	SHDSEENYVPMNPNL-p;u	FAGKEQTYYQGRHLG-p;u	VTRRTPDYFL_____-p;u	AFLASPEYVNLPING-p;u	TDGEDADYTHFTNQQ-p;u	KITLDNAYMEKCDEN-p;u	DYFNRNCYQDDINRS-p;u	FAAKMPRYRGAALAR-p;u	SVYGTEEYLHPDMYE-p;u	GDCCYEEYKDRKREN-p;u	EETGDTLYAPYSTHF-p;u	MAEEKKAYKKAKERE-p;u	GSVQNPVYHNQPLNP-p;u	AHAWPSPYKDYEVKK-p;u	PTGEAPTYVNTQQIP-p;u	KEVHKSGYLSSERLI-p;u	AGKEQTYYQGRHLGD-p;u	KRKRLSDYALIFGMF-p;u	RQGSSDIYSTPEGKL-p;u	YDLKLQEYQSAIKVE-p;u	DGSDHPYYNSIPSKM-p;u	ISLDNPDYQQDFFPK-p;u	KGDKQVEYLDLDLDS-p;u	STAENAEYLRVAPQS-p;u	GEEGQSIYKLTDFGA-p;u	ASFNTDPYVREFGIM-p;u
KINASE-PSP_EEF2K	n=9|EEF2_T57|EEF2K_S396|EEF2K_S441|EEF2K_S500|EEF2K_T348|EEF2K_S366|EEF2K_T353|EEF2K_S445|EEF2K_S474	RAGETRFTDTRKDEQ-p;u	TFDSLPSSPSSATPH-p;u	ESENSGDSGYPSEKR-p;u	RLHLPRASAVALEVQ-p;u	KLLQSAKTILRGTEE-p;u	SPQVRTLSGSRPPLL-p;u	AKTILRGTEEKCGSP-p;u	SGDSGYPSEKRGELD-p;u	KYESDEDSLGSSGRV-p;u
KINASE-PSP_DYRK2	n=22|EIF4EBP1_S65|SIAH2_S68|H3F3A_T45|CARHSP1_S41|DCX_S306|SIAH2_T26|SIAH2_T119|KATNA1_S42|CARHSP1_S30|CARHSP1_S32|TP53_S46|KATNA1_S109|KATNA1_T133|DPYSL3_S522|DPYSL2_S522|MAPT_T212|SIAH2_S16|EIF4EBP1_S101|PSMC4_T25|TBK1_S527|CRMP1_S522|SIAH2_S28	FLMECRNSPVTKTPP-p;u	GGGAGPVSPQHHELT-p;u	PHRYRPGTVALREIR-p;u	LRGNVVPSPLPTRRT-p;u	GPMRRSKSPADSANG-p;u	PPPQPQHTPSPAAPP-p;u	PTCRGALTPSIRNLA-p;u	QMNKYLYSVKDTYLQ-p;u	TPRSRERSPSPLRGN-p;u	RSRERSPSPLRGNVV-p;u	AMDDLMLSPDDIEQW-p;u	VPVERRPSPGPRKRQ-p;u	HGNRPSTTVRVHRSS-p;u	PAGSARGSPTRPNPP-p;u	PASSAKTSPAKQQAP-p;u	TPGSRSRTPSLPTPP-p;u	PSANKPCSKQPPPQP-p;u	SQSHLRNSPEDKRAG-p;u	LSVSRPQTGLSFLGP-p;u	QDIDSRLSPGGSLAD-p;u	PAPSAKSSPSKHQPP-p;u	PQPQHTPSPAAPPAA-p;u
KINASE-PSP_DYRK1B	n=7|ID2_T27|H3F3A_T45|CCND1_T288|DYRK1B_S421|CDKN1A_S153|HNF1A_S249|SF3B1_T434	LGISRSKTPVDDPMS-p;u	PHRYRPGTVALREIR-p;u	VDLACTPTDVRDVDI-p;u	YEPAARISPLGALQH-p;u	SMTDFYHSKRRLIFS-p;u	IQRGVSPSQAQGLGS-p;u	PARKLTATPTPLGGM-p;u
KINASE-PSP_DYRK1A	n=35|MAPT_S202|MAPT_S199|AMPH_T310|MAPT_T217|RCAN1_T247|POLR2A_S1616|GLI1_S408|DYRK1A_S529|MAPT_S396|MAPT_S404|NFATC1_S261|AMPH_S293|SF3B1_T273|NFATC1_S409|MAPT_T212|CCNL2_S338|LIN52_S28|POLR2A_S1619|SPRY2_T75|CCNL2_S369|NFATC1_S403|TP53_S15|CCND1_T286|AMPH_S295|FOXO1_S329|MAPT_T205|SF3B1_T434|CDKL5_S308|MAPT_S422|CCNL2_S330|SNCA_S87|DNM1_S857|RCAN1_S167|NFATC1_S278|AMPH_T312	SGYSSPGSPGTPGSR-p;u	GDRSGYSSPGSPGTP-p;u	VPPLPKVTPTKELQQ-p;u	SRTPSLPTPPTREPK-p;u	QTRRPEYTPIHLS__-p;u	TPQSPSYSPTSPSYS-p;u	GPLPRAPSISTVEPK-p;u	SNSGRARSDPTHQHR-p;u	GAEIVYKSPVVSGDT-p;u	PVVSGDTSPRHLSNV-p;u	ARSSRPASPCNKRKY-p;u	PAPARPRSPSQTRKG-p;u	ATPGRGDTPGHATPG-p;u	LSPTSYMSPTLPALD-p;u	TPGSRSRTPSLPTPP-p;u	PAPKLVESPKEGKGS-p;u	FEKLDRASPDLWPEQ-p;u	SPSYSPTSPSYSPTS-p;u	KPAPRPSTQHKHERL-p;u	AKKAKADSPVNGLPK-p;u	WAKPKPLSPTSYMSP-p;u	PSVEPPLSQETFSDL-p;u	EEVDLACTPTDVRDV-p;u	PARPRSPSQTRKGPP-p;u	STISGRLSPIMTEQD-p;u	SSPGSPGTPGSRSRT-p;u	PARKLTATPTPLGGM-p;u	RLLDRSPSRSAKRKP-p;u	GSIDMVDSPQLATLA-p;u	LDGTSGFSPAPKLVE-p;u	KTVEGAGSIAAATGF-p;u	ASPSRPESPRPPFDL-p;u	FLISPPASPPVGWKQ-p;u	NGRQPPYSPHHSPTP-p;u	PLPKVTPTKELQQEN-p;u
KINASE-PSP_DNAPK/PRKDC	n=119|PRKDC_T2609|POU2F1_S92|POU2F1_S147|FUS_T19|FUS_S54|XRCC6_S27|DCLRE1C_S503|IRF3_T135|POU2F1_T226|XRCC4_S327|WRN_S319|XRCC4_S304|FUS_S142|TP53_S37|DCLRE1C_S516|POLL_T204|XPA_S196|FUS_S42|POU2F1_S78|IGFBP3_S183|NHEJ1_T266|WRN_S440|HIST1H1C_T146|HSP90AA1_T7|XRCC5_S580|CDKN1B_S140|H2AFX_T136|XPA_S173|POU2F1_T100|NFKB1_S20|PRKDC_T2647|HNRNPU_S59|DCLRE1C_S548|RPA2_S29|PRKDC_S2612|TP53_S9|POLR2A_S1616|MED1_T1457|RPA2_S8|FH_T236|HSP90AA1_T5|POU2F1_T162|FUS_S84|AIRE_T68|TP53_S46|HOXA11_T119|SRF_S446|AKT1_S473|TP53_T18|HOXA11_S98|XRCC6_S6|RPA2_S33|TP53_S20|FUS_S117|FUS_S131|AIRE_S156|RPA2_S23|FUS_S30|NHEJ1_S263|FUS_S61|FUS_S26|DCLRE1C_S553|GOLPH3_T148|WRN_S467|FUS_T68|GOLPH3_T143|DCLRE1C_S538|XRCC4_S260|NHEJ1_S55|POU2F1_S167|SRF_S435|DCLRE1C_S645|POU2F1_S141|XRCC4_S328|POLR2A_S1621|RPA2_S4|CHEK2_T68|POU2F1_S85|XRCC6_S33|CASP2_S139|RPA2_T21|H2AFX_S139|NABP2_S134|HNRNPU_S59|FUS_S87|NHEJ1_S251|LIG4_T650|PRKDC_T3950|VIM_S459|CHEK2_T387|POU2F1_S88|TP53_S15|XRCC5_S577|NHEJ1_S245|POU2F1_S143|POU2F1_S81|XRCC1_S371|TDP1_S81|VIM_S430|POU2F1_S232|USF1_S262|FUS_T11|NHEJ1_T223|PRKDC_S2056|XRCC4_S320|NHEJ1_S132|RAG2_S365|VCP_S784|XRCC6_S51|DCLRE1C_S534|XRCC5_T715|PDX1_T11|PRKDC_T2638|PNPT1_S776|VIM_S56|CHEK2_T383|FUS_T7|FUS_S112|TOP1_S10	LTPMFVETQASQGTL-p;u	SQPSQQPSVQAAIPQ-p;u	HSASQQHSAAGATIS-p;u	QSYGAYPTQPGQGYS-p;u	TSGYGQSSYSSYGQS-p;u	QEENLEASGDYKYSG-p;u	NDEITDESLENFPSS-p;u	GGGSTSDTQEDILDE-p;u	LQAQNLLTQLPQQSQ-p;u	SLETLRNSSPEDLFD-p;u	SNNLNLLSFEDSTTG-p;u	ENSRPDSSLPETSKK-p;u	SYGGQQQSYGQQQSY-p;u	NVLSPLPSQAMDDLM-p;u	SSTVAGGSQSPKLFS-p;u	EASDGEETQVSAADL-p;u	RSLEVWGSQEALEEA-p;u	QQSYSGYSQSTDTSG-p;u	QSKSNEESGDSQQPS-p;u	KKGHAKDSQRYKVDY-p;u	QLVSSAPTLSAPEKE-p;u	DTSYVIESDEDLEME-p;u	KKAAGGATPKKSAKK-p;u	_MPEETQTQDQPMEE-p;u	GAHFSVSSLAEGSVT-p;u	PKTDPSDSQTGLAEQ-p;u	PSGGKKATQASQEY_-p;u	VKKNPHHSQWGDMKL-p;u	VQAAIPQTQLMLAGG-p;u	QMFHLDPSLTHTIFN-p;u	QQHDFTLTQTADGRS-p;u	AMEPGNGSLDLGGDS-p;u	THITEQGSQGWDSQS-p;u	QSPGGFGSPAPSQAE-p;u	MFVETQASQGTLQTR-p;u	EEPQSDPSVEPPLSQ-p;u	TPQSPSYSPTSPSYS-p;u	HSKSPAYTPQNLDSE-p;u	MWNSGFESYGSSSYG-p;u	IKIGRTHTQDAVPLT-p;u	___MPEETQTQDQPM-p;u	ASAATPMTQIPLSQP-p;u	STGGYGSSQSSQSSY-p;u	ALLSWLLTQDSTAIL-p;u	AMDDLMLSPDDIEQW-p;u	ANVYHHPTPAVSSNF-p;u	STMQVSHSQVQEPGG-p;u	RPHFPQFSYSASGTA-p;u	EPPLSQETFSDLWKL-p;u	RDCLQAPSAAGVPGD-p;u	__MSGWESYYKTEGD-p;u	GFGSPAPSQAEKKSR-p;u	PLSQETFSDLWKLLP-p;u	SGSYGSSSQSSSYGQ-p;u	QPQSGSYSQQPSYGG-p;u	RGTASPGSQLKAKPP-p;u	GAGGYTQSPGGFGSP-p;u	QGYSQQSSQPYGQQS-p;u	QPEQLVSSAPTLSAP-p;u	SYSSYGQSQNTGYGT-p;u	TQPGQGYSQQSSQPY-p;u	QGSQGWDSQSDTVLL-p;u	KETQPPETVQNWIEL-p;u	DTSYVIESDEDLEME-p;u	SQNTGYGTQSTPQGY-p;u	ALKHVKETQPPETVQ-p;u	HISSQNSSQSTHITE-p;u	KDDSIISSLDVTDIA-p;u	QVDTSVVSQRAKELN-p;u	PMTQIPLSQPIQIAQ-p;u	LTVLNAFSQAPSTMQ-p;u	NLSTNADSQSSSDFE-p;u	AAAVQQHSASQQHSA-p;u	LETLRNSSPEDLFDE-p;u	SYSPTSPSYSPTSPS-p;u	____MWNSGFESYGS-p;u	SSLETVSTQELYSIP-p;u	SGDSQQPSQPSQQPS-p;u	ASGDYKYSGRDSLIF-p;u	LSCDYDLSLPFPVCE-p;u	YGGAGGYTQSPGGFG-p;u	GKKATQASQEY____-p;u	NDSNPSASQPTTGPS-p;u	AMEPGNGSLDLGGDS-p;u	GYGSSQSSQSSYGQQ-p;u	ASLQGIDSQCVNQPE-p;u	HLKAPNLTNVNKISN-p;u	GHAFGSATQFLPVPE-p;u	GQVINETSQHHDDLE-p;u	LMRTLCGTPTYLAPE-p;u	SQQPSQPSQQPSVQA-p;u	PSVEPPLSQETFSDL-p;u	EQGGAHFSVSSLAEG-p;u	PHTSNSASLQGIDSQ-p;u	AVQQHSASQQHSAAG-p;u	SNEESGDSQQPSQPS-p;u	FANTPKYSQVLGLGG-p;u	PKRQKSGSQEDLGWC-p;u	LRETNLDSLPLVDTH-p;u	LTQLPQQSQANLLQS-p;u	RQSNHRLSEELQGLD-p;u	NDYTQQATQSYGAYP-p;u	DLYMAVTTQEVQVGQ-p;u	VQSYSYSSQDPRPAT-p;u	HISAENMSLETLRNS-p;u	LASPSLVSQHLIRPL-p;u	EQTTFTNSQTSTEDP-p;u	NQGGAGPSQGSGGGT-p;u	ASKAMFESQSEDELT-p;u	GESTHISSQNSSQST-p;u	KDKPSGDTAAVFEEG-p;u	EEQYYAATQLYKDPC-p;u	VAGQIRATQQQHDFT-p;u	IVMGEPISQSSSNSQ-p;u	SRSLYASSPGGVYAT-p;u	GETSLMRTLCGTPTY-p;u	_MASNDYTQQATQSY-p;u	APSSTSGSYGSSSQS-p;u	GDHLHNDSQIEADFR-p;u
KINASE-PSP_DAPK3	n=16|PPP1R14A_S12|DAPK3_T306|MDM2_S166|RPL13A_S77|DAPK3_S311|MYL12B_S20|PPP1R14A_T38|TP53_S20|MDM2_S186|DAPK3_T180|DAPK3_T225|DAPK3_T265|MYL12B_T19|CDKN1A_T145|DAPK3_T299|BECN1_S90	RLGKRVLSKLQSPSR-p;u	TTRLKEYTIKSHSSL-p;u	SSRRRAISETEENSD-p;u	PYHFRAPSRIFWRTV-p;u	EYTIKSHSSLPPNNS-p;u	KRPQRATSNVFAMFD-p;u	QKRHARVTVKYDRRE-p;u	PLSQETFSDLWKLLP-p;u	RQRKRHKSDSISLSF-p;u	EFKNIFGTPEFVAPE-p;u	LGETKQETLTNISAV-p;u	KDPKRRMTIAQSLEH-p;u	KKRPQRATSNVFAMF-p;u	QGRKRRQTSMTDFYH-p;u	PERRRLKTTRLKEYT-p;u	IPPARMMSTESANSF-p;u
KINASE-PSP_DAPK1	n=20|DAPK1_S308|DDX58_S654|CAMKK2_S511|DDX58_T770|HSF1_S230|RPL13A_S77|MYL12B_S20|DDX58_S8|BECN1_T119|TP53_T18|TP53_S20|PIN1_S71|DDX58_T674|MCM3_S160|DDX58_T671|TP53_S269|TPM1_S283|DDX58_T667|GRIN2B_S1303|DDX58_S764	ARKKWKQSVRLISLC-p;u	IEGNPKLSFLKPGIL-p;u	RREERSLSAPGNLLT-p;u	DSILRLQTWDEAVFR-p;u	PKYSRQFSLEHVHGS-p;u	PYHFRAPSRIFWRTV-p;u	KRPQRATSNVFAMFD-p;u	MTTEQRRSLQAFQDY-p;u	LSRRLKVTGDLFDIM-p;u	EPPLSQETFSDLWKL-p;u	PLSQETFSDLWKLLP-p;u	HSQSRRPSSWRQEKI-p;u	TNQNTGMTLPAQKCI-p;u	KTIERRYSDLTTLVA-p;u	RGKTNQNTGMTLPAQ-p;u	GNLLGRNSFEVRVCA-p;u	HALNDMTSI______-p;u	ILTGRGKTNQNTGMT-p;u	NKLRRQHSYDTFVDL-p;u	KEKMMNDSILRLQTW-p;u
KINASE-PSP_CSK	n=6|LCK_Y505|SRC_Y530|YES1_Y537|HCK_Y411|PTPRC_Y1216|SRC_Y419	FTATEGQYQPQP___-p;u	FTSTEPQYQPGENL_-p;u	FTATEPQYQPGENL_-p;u	RVIEDNEYTAREGAK-p;u	MVSTFEQYQFLYDVI-p;u	RLIEDNEYTARQGAK-p;u
KINASE-PSP_Cot/MAP3K8	n=20|RDX_T564|MAP2K3_S218|EZR_T567|ABL1_T735|CREB1_S133|EIF4G1_S1147|MAP2K6_S207|EIF4EBP1_T70|PLK1_T210|MAP2K1_S222|RPS6KA1_S380|MSN_T558|CDK1_T161|MAP2K1_S218|MAP2K2_S226|HIST1H2BB_S32|PLK1_S137|CHEK1_S345|MAP2K2_S222|NPM1_T199	AGRDKYKTLRQIRQG-p;u	ISGYLVDSVAKTMDA-p;u	QGRDKYKTLRQIRQG-p;u	DTEWRSVTLPRDLQS-p;u	EILSRRPSYRKILND-p;u	VVQRSSLSRERGEKA-p;u	ISGYLVDSVAKTIDA-p;u	RNSPVTKTPPRDLPT-p;u	YDGERKKTLCGTPNY-p;u	LIDSMANSFVGTRSY-p;u	HQLFRGFSFVATGLM-p;u	LGRDKYKTLRQIRQG-p;u	GIPIRVYTHEVVTLW-p;u	VSGQLIDSMANSFVG-p;u	LIDSMANSFVGTRSY-p;u	DGKKRKRSRKESYSI-p;u	LELCRRRSLLELHKR-p;u	LVQGISFSQPTCPDH-p;u	VSGQLIDSMANSFVG-p;u	VKKSIRDTPAKNAQK-p;u
KINASE-PSP_CLK2	n=11|PAGE4_T94|PAGE4_S7|PAGE4_T51|PAGE4_S73|PAGE4_S9|PTPN1_S243|PAGE4_S79|PAGE4_T71|PAGE4_T85|PTPN1_S50|PTPN1_S242	PNPKHAKTKEAGDGQ-p;u	_MSARVRSRSRGRGD-p;u	PGQEREGTPPIEERK-p;u	MDLEKTRSERGDGSD-p;u	SARVRSRSRGRGDGQ-p;u	DKRKDPSSVDIKKVL-p;u	RSERGDGSDVKEKTP-p;u	QEMDLEKTRSERGDG-p;u	GSDVKEKTPPNPKHA-p;u	RNRYRDVSPFDHSRI-p;u	MDKRKDPSSVDIKKV-p;u
KINASE-PSP_CLK1	n=12|ABL1_T735|RBM17_S222|RBM17_S288|RBM17_S202|PTPN1_S243|RBM17_S266|RBM17_S291|RBM17_S48|RBM17_S204|RBM17_S62|PTPN1_S50|PTPN1_S242	DTEWRSVTLPRDLQS-p;u	EEQDRPRSPTGPSNS-p;u	DATEKDASKKSDSNP-p;u	EEDSRPRSQSSKAAI-p;u	DKRKDPSSVDIKKVL-p;u	QGLSTALSVEKTSKR-p;u	EKDASKKSDSNPLTE-p;u	KSQRTKQSTVLAPVI-p;u	DSRPRSQSSKAAIPP-p;u	IDLKRGGSSDDRQIV-p;u	RNRYRDVSPFDHSRI-p;u	MDKRKDPSSVDIKKV-p;u
KINASE-PSP_CK2B/CSNK2B	n=5|MYH9_S1916|DLG3_S295|FADD_S200|SNAI1_S92|SORT1_S825	AMNREVSSLKNKLRR-p;u	QGVTSNTSDSESSSK-p;u	MSPMSWNSDASTSEA-p;u	VAELTSLSDEDSGKG-p;u	KSGYHDDSDEDLLE_-p;u
KINASE-PSP_CK2A2/CSNK2A2	n=19|XRCC1_T488|CTNNB1_T112|SRPK1_S555|SMC3_S1067|CSNK2B_S3|XRCC1_S485|CCNH_T315|SRPK1_S51|XRCC1_T523|CTNNB1_S29|XRCC1_S518|XRCC1_T519|CDC37_S13|CTNNB1_T102|NKX3-1_T89|TYMS_S124|HSF1_T142|NKX3-1_T93|CSNK2B_S2	GAEDSGDTEDELRRV-p;u	EGMQIPSTQFDAAHP-p;u	DYLFEPHSGEEYTRD-p;u	GDVEGSQSQDEGEGS-p;u	_____MSSSEEVSWI-p;u	QDNGAEDSGDTEDEL-p;u	KHEEEEWTDDDLVES-p;u	QEEEILGSDDDEQED-p;u	AGSTDENTDSEEHQE-p;u	VSHWQQQSYLDSGIH-p;u	GEDPYAGSTDENTDS-p;u	EDPYAGSTDENTDSE-p;u	VWDHIEVSDDEDETH-p;u	RAAMFPETLDEGMQI-p;u	AAPEEAETLAETEPE-p;u	FLDSLGFSTREEGDL-p;u	DSVTKLLTDVQLMKG-p;u	EAETLAETEPERHLG-p;u	______MSSSEEVSW-p;u
KINASE-PSP_CK2A1/CSNK2A1	n=477|DDX58_S854|PAK1_S223|DDIT3_S31|MME_S6|PTEN_S380|RPS6KA5_S760|PPP1R2_S87|CAV2_S36|SPTBN1_S2110|FAF1_S291|MYH10_S1956|CDC27_S154|OCLN_T404|TARDBP_S379|L1CAM_S1181|XRCC1_T488|CBX1_T51|MAPRE2_S236|ESR1_S282|ECE1_S20|XRCC1_S421|VTN_T76|RNPS1_S53|CTNNA1_S641|NCOR2_S2511|YY1_S118|WAS_S483|NOL3_T149|DNAJB2_S247|STAT1_S727|CERS5_S356|ECE1_S18|EIF5_T207|SLITRK1_S695|HMGN1_S99|PACS1_S278|PLD1_S611|MRE11_S688|NR3C2_S111|MAPK9_S407|JUN_S243|NCF1_S348|ATF1_S47|OTUB1_S16|MRTO4_S235|TLE1_S239|CDH1_S850|TARDBP_S410|BMI1_S110|WASF2_S497|AIP_S43|CASQ2_S385|NCAPH_S570|TINF2_S396|HOXB7_S133|GMFB_S53|SLC3A2_S408|FMR1_S500|DNAJB2_S250|FAF1_S289|CERS4_S342|MDC1_S218|RRAD_S257|CD5_S482|APOE_S314|PDCL_S296|CERS6_S347|HMGN1_S89|CALM3_S102|SSRP1_S510|HHEX_S163|IL16_S743|JUN_S249|MDC1_S402|DAXX_S737|RPS6KA5_S757|PLD1_S610|SSRP1_S688|SLC9A5_S712|PSEN2_S9|XRCC1_S418|SHOX_S106|IP6K2_S356|NFKBIA_S36|ARRB2_T382|PPP1R2_S121|TOP1_S506|SRPK1_S555|PIAS1_S467|MYH2_S1921|MYH10_S1952|SIRT1_S661|SAT1_S146|TOP2A_S1525|IGFBP1_S144|ATXN3_S347|DDX58_T770|IGFBP3_S194|SMC3_S1067|SSB_S366|NFKBIA_S283|MYB_S12|XRCC1_S416|BIK_S35|PDCL_S25|CSNK2B_S3|XRCC1_S408|CERS5_S350|NR3C2_S459|MDC1_S299|CREB1_S111|CTDP1_S942|MYH9_S1916|TELO2_S487|MRE11_S558|RRN3_S170|ATXN3_S236|PIAS1_S466|XRCC1_S485|PAWR_S231|MDM2_S260|ATXN3_S335|STARD10_S284|HOXB7_T203|HOXB7_T204|TERF1_T122|NPHP1_S126|CERS6_S341|MDC1_S329|NFKBIA_S288|SLC3A2_S527|MYL12B_T135|TELO2_S491|XRCC1_S475|AKT1_S129|ACE_S1299|MCM2_S41|CDC34_S203|BCAM_S598|XRCC1_S578|RRAD_S273|MDC1_T220|ABCF1_S140|XRCC1_S525|CD6_S482|HSP90AA1_S263|EIF3J_S127|ATF1_S36|CARD9_T531|WAS_S484|BRCA1_S1572|CCNH_T315|DDX58_S855|HHEX_S177|EIF5_S390|SRF_S85|RRAD_S214|DLG3_S295|CDC34_S222|TUBB3_S444|IP6K2_S347|ABCF1_S109|DDIT3_S30|RELA_S529|MAPK9_T404|ECD_S503|ANP32A_S158|SRPK1_S51|NOTCH1_S1900|CALM3_S82|MDC1_T378|GADD45GIP1_S221|DDIT3_S14|MCM2_S13|IGF2R_S2484|ERCC3_S751|FGF14_S230|IFI16_S132|PDIA6_S22|HMGN1_S8|ESR1_S167|C1R_S206|LEF1_S61|CLIP1_S1364|ATF1_S41|EIF2S2_S2|ECE1_T9|HSP90AA1_T36|SLC9A5_S702|UBE2R2_S233|CDC34_T233|TP53_T150|PSEN2_S330|EEF1D_S162|CD6_S484|AMPH_T387|ABCC1_T249|CFTR_S511|ABCA1_S1255|EIF5_T208|JUN_T231|PSEN2_S7|FURIN_S775|IGFBP3_S140|CETN2_T138|CALU_T73|DDIT3_S15|MAPK1_S246|XRCC1_S410|MYC_S252|MDC1_T404|AMPH_T350|MDC1_T331|NR4A1_S152|RNF7_T10|HMGN1_S86|UIMC1_S44|XPC_S94|XRCC1_T523|PPP1R2_S122|CEBPD_S57|TFPI_S30|CDH1_S853|MYH10_T1960|CERS4_S349|IGF2R_S2409|XRCC1_S518|PTEN_S385|CASQ2_S393|NFKBIA_S293|MDC1_T455|WASF2_S484|TWIST1_S20|MDC1_S453|NCF1_S283|MYH9_S1943|STX1A_S14|RAD9A_S341|HES6_S183|CDKN1B_S83|CORO1C_S463|HMGN1_S7|MAPK1_S248|ANP32B_T244|IGFBP3_S138|VHL_S43|CDC34_S231|PIP4K2A_S304|MYBL1_S7|EXOSC9_S394|DPF3_S348|MAZ_S460|MEF2A_S289|TWIST1_S18|PDIA6_S428|CALM3_T80|NCAPG_S975|MYC_S249|FGF14_S228|RAD51_T13|ATF1_S50|SLC9A5_S711|NASP_S158|XRCC1_S409|XRCC1_T519|PAX3_S205|CAST_S655|SIRT1_S659|HCLS1_T16|NFKBIB_S313|VHL_S33|TNFAIP1_S278|TARDBP_S409|PDCL_S19|RAD9A_S387|EIF5_S389|CTDP1_T584|PIAS1_S468|GGA1_S355|WASF2_S488|CTDP1_S575|MYB_S11|XRCC4_T233|L1CAM_T1172|ANP32A_S204|HDAC3_S424|MRE11_S561|CDC37_S13|RRAD_S290|PDCL_S18|SEPT2_S218|MRTO4_S229|EXOSC9_S392|CDC25B_S187|COL17A1_S544|NPHP1_S121|KDM1A_S137|MAX_S2|HSP90AB1_S226|VTN_T69|ABCA1_T1243|SLC9A5_S709|NCOA2_S493|PML_S565|XRCC1_Y515|IGFBP1_S126|TOP2A_S1469|EIF4G2_S902|HDAC2_S394|SRF_S79|SLBP_T61|NCOR1_S2436|ECD_S518|TP53_S392|TP53_T155|CASP2_S157|NFKBIA_T291|MYC_S250|CARD9_T533|UIMC1_S46|MDC1_T301|MDC1_S376|SNAI1_S92|MYF5_S133|LEF1_S42|MCM2_S108|MUS81_S87|SRF_S83|CAV2_S23|SERPINF1_S24|BRMS1_S30|MYH10_S1965|MYCN_S261|MECOM_S858|CERS4_S350|WASF2_S482|CERS4_S347|CALM3_T118|RIOK1_T410|PIN4_S19|EHMT2_S211|EIF4EBP1_S112|RANGAP1_S358|CD5_S485|TNFAIP1_S280|SLC3A2_S406|CCNF_S621|ARNT_S77|PTEN_S370|SLC9A5_T714|PDCL_S20|PTEN_T383|TYMS_S124|MCM2_S40|MRTO4_S233|CD6_S480|CDH1_S847|ABCA1_T1242|BIK_T33|PRPF3_T494|STC2_S288|CETN2_S158|RAD1_S280|CERS6_S346|KIR3DL1_S388|FGA_S542|MYCN_S263|ECD_S505|TLE1_S253|RRAD_S299|NCF1_S208|DNAJB2_S264|COL17A1_S542|KDM1A_S131|BIRC5_T48|GPI_S185|MRE11_S649|NCOA2_S499|HDAC6_S458|SPTBN1_T2159|MAX_S11|PSEN2_S335|TSPY1_T300|PKD2_S812|MCM2_S53|HSP90AB1_S255|CDC25C_T236|PML_S560|ESR1_S559|HDAC1_S423|MRE11_S689|G3BP1_S149|MYH10_S1975|CTDP1_S944|MCM2_S139|MYF5_S49|HDAC1_S421|FURIN_S773|PTGES3_S113|HCLS1_T23|NPHP1_S123|KIR3DL1_S385|MDM2_S269|DAXX_S739|RPS6KA5_T793|HNRNPA1_S199|NCOA2_S487|PTEN_T382|MYC_S347|NCAPG_S973|CAPZA1_S9|HNRNPC_S260|USP7_S18|CERS6_S345|TELO2_S485|TTI1_S828|CREB1_S108|SET_S9|RPS6KA5_S759|CDC25B_S186|OCLN_S408|MCM2_S27|SERPINF1_S114|CERS5_S355|HOXB7_S132|WASF2_S489|TOP2A_S1365|MYC_S348|TP53_S149|VDR_S208|VHL_S38|WEE1_S121|OCLN_T400|NFKBIA_T299|CETN1_T138|TOP2A_S1377|RRN3_S172|CDC34_S236|CSNK2A1_Y182|SSRP1_S657|CDK1_S39|FOSB_S27|NFKBIA_S32|ATF1_S51|CSNK2B_S2|MECOM_S538|SLC3A2_S531|FGA_S609|PGR_S81|CERS5_S354|SNCA_S129|PDCD5_S119|IGFBP1_S194|F5_S720|SLC3A2_S410|RPS6KA5_S758|NFKBIB_S315|SAT1_S149|RPS6KA4_S324|LIG1_S66|MYBL2_T18|PTGES3_S118|TFAP2A_S429|CTDP1_S740|EIF2S2_S67|RAD1_S282|RGS19_S24|NR1H3_S198|EIF4G1_S1239|PML_S561|NCOA2_S469|PML_S562|SRF_S77|PIK3R1_S608|TOP1_S10|GMNN_S184|CD5_S483	HPKPKQFSSFEKRAK-p;u	DVATSPISPTENNTT-p;u	DLQEVLSSDENGGTY-p;u	__MGKSESQMDITDI-p;u	EPDHYRYSDTTDSDP-p;u	TETRSSSSESSHSSS-p;u	GDDEDACSDTEATEA-p;u	DPEKFADSDQDRDPH-p;u	PEPSTKVSEEAESQQ-p;u	DVHMVSDSDGDDFED-p;u	EGASLELSDDDTESK-p;u	FLWSPFESLCEIGEK-p;u	HYETDYTTGGESCDE-p;u	NSYSGSNSGAAIGWG-p;u	GEYRSLESDNEEKAF-p;u	GAEDSGDTEDELRRV-p;u	GFSDEDNTWEPEENL-p;u	SSGSASKSDKDLETQ-p;u	EGRGEVGSAGDMRAA-p;u	EDLVDSLSEGDAYPN-p;u	EASHSGGSGDEAPKL-p;u	TMPEDEYTVYDDGEE-p;u	KGATKESSEKDRGRD-p;u	TPEELDDSDFETEDF-p;u	CSQYETLSDSE____-p;u	EVVGGDDSDGLRAED-p;u	KRSRAIHSSDEGEDQ-p;u	SEAVQSGTPEEPEPE-p;u	PASCPLDSDLSEDED-p;u	TDNLLPMSPEEFDEV-p;u	RSDVESSSEEEDVTT-p;u	DEEDLVDSLSEGDAY-p;u	DDDWGEDTTEEAQRR-p;u	DCGSHSLSD______-p;u	AGEKEAKSD______-p;u	SPDIDNYSEEEEESF-p;u	FKLFHPSSESEQGLT-p;u	SKGVDFESSEDDDDD-p;u	SMGLYMDSVRDADYS-p;u	STEQTLASDTDSSLD-p;u	PGETPPLSPIDMESQ-p;u	PGPQSPGSPLEEERQ-p;u	ESQDSSDSIGSSQKA-p;u	QKQEPLGSDSEGVNC-p;u	ESTEESDSEDDD___-p;u	KDSSHYDSDGDKSDD-p;u	ASLSSLNSSESDKDQ-p;u	SSMDSKSSGWGM___-p;u	SADAANGSNEDRGEV-p;u	EFDEDDWSD______-p;u	FHYRTLHSDDEGTVL-p;u	DDDDDDNSDEEDNDD-p;u	PGLQAADSDDEDLDD-p;u	IGDLVLDSDEEENGQ-p;u	IYPWMRSSGTDRKRG-p;u	DEELEGISPDELKDE-p;u	TSSYLSDSGSTGEHT-p;u	NSEASNASETESDHR-p;u	CPLDSDLSEDEDLQL-p;u	ITDVHMVSDSDGDDF-p;u	QMEKDIRSDVEESDS-p;u	PFAFNLNSDTDVEEG-p;u	QIRLRRDSKEANARR-p;u	SSMQPDNSSDSDYDL-p;u	TSAAPVPSDNH____-p;u	ATCHSEDSDLEID__-p;u	RSDIESSSDEEDSEP-p;u	KTEESPASDEAGEKE-p;u	KDGNGYISAAELRHV-p;u	SSSNEGDSDRDEKKR-p;u	FETQKYLSPPERKRL-p;u	MPLQPNASLNEEEGT-p;u	LSPIDMESQERIKAE-p;u	QASMVINSDTDDEEE-p;u	PEEIIVLSDSD____-p;u	STSTETRSSSSESSH-p;u	HFKLFHPSSESEQGL-p;u	KRRRSEDSEEEELAS-p;u	EEEESDSSETEKEDD-p;u	LTFMASDSEEEVCDE-p;u	EEDEASHSGGSGDEA-p;u	EKREDVKSEDEDGQT-p;u	AEDLEDLSEESADES-p;u	RHDSGLDSMKDEEYE-p;u	EFDTNYATDDDIVFE-p;u	YRIQEQESSGEEDSD-p;u	ADTVGCCSLRVEHIN-p;u	DYLFEPHSGEEYTRD-p;u	IDLTIDSSSDEEEEE-p;u	ERADIAESQVNKLRV-p;u	QLHLEGASLELSDDD-p;u	GAEVYSDSEDDVLSS-p;u	FYKRRGASDLSSEEG-p;u	PIKYLEESDEDDLF_-p;u	NFHLMAPSEEDHSIL-p;u	LQAAVTMSLETVRND-p;u	DSILRLQTWDEAVFR-p;u	KVDYESQSTDTQNFS-p;u	GDVEGSQSQDEGEGS-p;u	GKKTKFASDDEHDEH-p;u	NLQMLPESEDEESYD-p;u	PRHSIYSSDEDDEDF-p;u	SSEEDEASHSGGSGD-p;u	EVLGMTDSEEDLDPM-p;u	SSSEDEDSDHEDKDR-p;u	_____MSSSEEVSWI-p;u	YLMAGPGSSSEEDEA-p;u	KVSKDDRSDVESSSE-p;u	FMDGSYFSFMDDKDY-p;u	SQPPGEDSDTDVDDD-p;u	TIAESEDSQESVDSV-p;u	SSNEDEGSSSEADEM-p;u	AMNREVSSLKNKLRR-p;u	AQLAGSDSDLDSDDE-p;u	AEQMANDSDDSISAA-p;u	KEGDVDVSDSDDEDD-p;u	LQRALALSRQEIDME-p;u	VIDLTIDSSSDEEEE-p;u	QDNGAEDSGDTEDEL-p;u	GRYKSTTSVSEEDVS-p;u	SLDSEDYSLSEEGQE-p;u	SDLGDAMSEEDMLQA-p;u	GGAGGEGSDDDTSLT-p;u	NKTAGPGTTGQDRAE-p;u	KTAGPGTTGQDRAEA-p;u	LTACQLRTIYICQFL-p;u	EESESEDSEDSGGEE-p;u	KVSKDDRSDIESSSD-p;u	QPFGFIDSDTDAEEE-p;u	PESEDEESYDTESEF-p;u	LSLFRRLSDQRSKER-p;u	TTMGDRFTDEEVDEL-p;u	GSDSDLDSDDEFVPY-p;u	IDIEGVQSEGQDNGA-p;u	SGSPSDNSGAEEMEV-p;u	SHGPQFGSEVELRHS-p;u	RTDALTSSPGRDLPP-p;u	APAPDEGSDLFYDDY-p;u	GEPGLSHSGSEQPEQ-p;u	GELEDNMSDRVQFVI-p;u	AGTRRRESLGKKAKR-p;u	AFNLNSDTDVEEGQQ-p;u	AALIQDQSEEEEEEE-p;u	STDENTDSEEHQEPP-p;u	PEDSDSGSDSDYEHY-p;u	PEIEDVGSDEEEEKK-p;u	LKKLQEESDLELAKE-p;u	AQQVSSLSESEESQD-p;u	NTTGSDNTDTEGS__-p;u	RSRAIHSSDEGEDQA-p;u	ESGISLFSDDPESDP-p;u	KHEEEEWTDDDLVES-p;u	PKPKQFSSFEKRAKI-p;u	LAKMLQLSERQVKTW-p;u	KEAEEESSGGEEEDE-p;u	GSEGDSESGEEEELG-p;u	LVRSREVSVDEGRAC-p;u	QGVTSNTSDSESSSK-p;u	EVEEEADSCFGDDED-p;u	YEDDEEESEAQGPK_-p;u	RPEVVLDSDAEDLED-p;u	KKLSVPTSDEEDEVP-p;u	EDLQEVLSSDENGGT-p;u	GLPNGLLSGDEDFSS-p;u	SSMSTEQTLASDTDS-p;u	LGPRPNESDSDDLDD-p;u	DDKEAPDSDAEGYVE-p;u	QEEEILGSDDDEQED-p;u	GGLETGNSEEEEDAP-p;u	RKMKDTDSEEEIREA-p;u	ESQAGSDTDVEEGKA-p;u	PAASGAPSS______-p;u	PFSFGTLSSWELEAW-p;u	ESFTMASSPAQRRRG-p;u	LVSFHDDSDEDLLHI-p;u	FGTMSSMSGADDTVY-p;u	VTPSKSTSASAIMNG-p;u	GAQKRKKSTKEKAGP-p;u	LAVNGLYSSSDDVIE-p;u	MPKRKVSSAEGAAKE-p;u	GGRERLASTNDKGSM-p;u	TEASGYISSLEYPRS-p;u	KSSLVNESEIIPASN-p;u	DDLNNYDSDDQEKQS-p;u	SLSESEESQDSSDSI-p;u	______MSGDEMIFD-p;u	MSTYKRATLDEEDLV-p;u	LMSLIINTFYSNKEI-p;u	AVILTVESEEEEEES-p;u	DCYDDDDSGNEES__-p;u	DDEDDSGTEES____-p;u	VQLWVDSTPPPGTRV-p;u	MEEDSYDSFGEPSYP-p;u	DDIDLFGSDNEEEDK-p;u	DSDSGSDSDYEHYDF-p;u	LPWDLWTTSTDLVQP-p;u	WSLNKEDTSEQVVPV-p;u	ENIIFGVSYDEYRYR-p;u	FLKVAEESGVDAETS-p;u	DDWGEDTTEEAQRRR-p;u	ALKEEPQTVPEMPGE-p;u	_MLTFMASDSEEEVC-p;u	QEECPSDSEEDEGRG-p;u	APGNASESEEDRSAG-p;u	KELGENLTDEELQEM-p;u	MYSHDGNTDEPEWVK-p;u	FSFGTLSSWELEAWY-p;u	HILGILGSPSQEDLN-p;u	MAGPGSSSEEDEASH-p;u	PPTTSSDSEEEQEDE-p;u	SMVINSDTDDEEEVS-p;u	PEVKKEETLLDLDFD-p;u	FGFIDSDTDAEEERI-p;u	SFQPPQLSPWDGSFG-p;u	DVEDGEETCALASHS-p;u	GETKTEESPASDEAG-p;u	EDAFIVISDSDGEEP-p;u	VIKDEALSDGDDLRD-p;u	AGSTDENTDSEEHQE-p;u	RIQEQESSGEEDSDL-p;u	PAMYDDESAIDFSAY-p;u	PAPLNADSEEDEEHT-p;u	SSLNSSESDKDQDYD-p;u	LELSDDDTESKTSDV-p;u	SDVEESDSSEEAAAA-p;u	LHGDDQDSEDEVLTI-p;u	GEDPYAGSTDENTDS-p;u	RYSDTTDSDPENEPF-p;u	DEEDNDDSDDDDDE_-p;u	EESYDTESEFTEFTE-p;u	TTERDSDTDVEEEEL-p;u	IAVEYSDSEDDSSEF-p;u	ADDSLSNSEEEPDRQ-p;u	QTTTERDSDTDVEEE-p;u	PSMYLQKSGQDVSQA-p;u	RKGAGDGSDEEVDGK-p;u	ELRTAKDSDDDDDVA-p;u	PKSPGPHSEEEDEAE-p;u	GPGDDLCSDLEEAPE-p;u	WQEVEKGSLPEFYYR-p;u	CNQDERISKLEQQMA-p;u	_MPKRKVSSAEGAAK-p;u	LGILGSPSQEDLNCI-p;u	GEKRKRETDDEGEDD-p;u	PPAPGNASESEEDRS-p;u	EESGPEESGPEELGA-p;u	FGDDEDDSGTEES__-p;u	DGEEEGESDGTHPVG-p;u	_MAKRSRSEDEDDDL-p;u	APIILSDSEEEEMII-p;u	GRRSGRGSPTADKKG-p;u	PTAVGSLSGAEGVPV-p;u	KGMMPPLSEEEELEL-p;u	SPADDSLSNSEEEPD-p;u	VEDDIDLSDVELDDL-p;u	MARKMKDTDSEEEIR-p;u	TAEADSESDHEVPEP-p;u	EETPPTTSSDSEEEQ-p;u	PGVTPSKSTSASAIM-p;u	QLEANADTSVEEESF-p;u	DSSDSIGSSQKAHGI-p;u	EEEEESDSSETEKED-p;u	TEEMPNDSVLENKSL-p;u	LMAGPGSSSEEDEAS-p;u	EDPYAGSTDENTDSE-p;u	APQSDEGSDIDSEPD-p;u	QDPIDALSGDLDSCP-p;u	FHGAEVYSDSEDDVL-p;u	DVSVSVETQGDDWDT-p;u	EKSGPCSSSSDSDSG-p;u	EEDGGEESGAEESGP-p;u	SRSRSQASPSEDEET-p;u	GSSMDSKSSGWGM__-p;u	KLQYYYSSSEDEDSD-p;u	SPVLAEDSEGEG___-p;u	LKEAEEESSGGEEED-p;u	EEEEEEDTDEDDHLI-p;u	DLTIDSSSDEEEEEP-p;u	EQPSASVSLLDDELM-p;u	YSDSEDDSSEFDEDD-p;u	AGESLDQSMEEEEEE-p;u	RPRHSIYSSDEDDED-p;u	DPVYDESTDEESENQ-p;u	ARPMKDETFGEYRSL-p;u	EGEEEDVSGEEEEDE-p;u	DHDNDKESDVEI___-p;u	MANDSDDSISAATNK-p;u	VWDHIEVSDDEDETH-p;u	GRIVARNSRKMAFRA-p;u	EKLQYYYSSSEDEDS-p;u	YHLPDAESDEDEDFK-p;u	LPESASESTEESDSE-p;u	QDAPIILSDSEEEEM-p;u	AGSGAASSSGEDKEN-p;u	KIGLHSDSQEELWMF-p;u	PTEEEEESESEDSED-p;u	LSEDEYYSEEERNAK-p;u	______MSDNDDIEV-p;u	KEREKEISDDEAEEE-p;u	VTRGDVFTMPEDEYT-p;u	SYGISETTLEEIFLK-p;u	SEEEEEESDSSETEK-p;u	LSPRHRMSPGVAGSP-p;u	VISSSEDSDAENSSS-p;u	EENGEDPYAGSTDEN-p;u	GSPESPESTEITEEE-p;u	NRRKRKPSTSDDSDS-p;u	ETAEEEESEEEAD__-p;u	EDAVHEDSGDEDGED-p;u	AGALYSGSEGDSESG-p;u	ERRPESFTTPEGPKP-p;u	SAQYETLSDSDD___-p;u	EDFECLDSDDDLDFE-p;u	FKTEGPDSD______-p;u	DSTPPPGTRVRAMAI-p;u	LYKKLRLSTDTVEHS-p;u	EDEESYDTESEFTEF-p;u	ETPPTTSSDSEEEQE-p;u	TGSDNTDTEGS____-p;u	AFIVISDSDGEEPKE-p;u	PPGEDSDTDVDDDSR-p;u	LQESQAGSDTDVEEG-p;u	VAELTSLSDEDSGKG-p;u	NAIRYIESLQELLRE-p;u	EKIFAEISHPEEEGD-p;u	DVEELTASQREAAER-p;u	RLQRHRTSGGDHAPD-p;u	YSGSEGDSESGEEEE-p;u	DDSYSHHSGLEYADP-p;u	SSCQNPASPPEEGSP-p;u	MNGEEEESEEERSGS-p;u	DDTESKTSDVNETQP-p;u	TSGEDTLSDSDDEDD-p;u	IGNSNHGSQSPRNVE-p;u	DVEESDSSEEAAAAQ-p;u	RRIAVEYSDSEDDSS-p;u	IRSDVEESDSSEEAA-p;u	TNLGEKLTDEEVDEM-p;u	MEIASQRTKEERSSQ-p;u	AGKGGAASGSDSADK-p;u	EIQHFRMSDDVHSLG-p;u	KRAGGEESQFEMDI_-p;u	AKVLASLSDDEDEEE-p;u	QPDNSSDSDYDLHGA-p;u	SRSQASPSEDEETFE-p;u	LLTSSYLSDSGSTGE-p;u	GYEGDQESEGEKEGD-p;u	DKERFARSDDEQSSA-p;u	TSVTPDVSDNEPDHY-p;u	EESDSSETEKEDDEG-p;u	LQYYYSSSEDEDSDH-p;u	HYRYSDTTDSDPENE-p;u	FLDSLGFSTREEGDL-p;u	RRTDALTSSPGRDLP-p;u	ASESTEESDSEDDD_-p;u	PPPEDSDSGSDSDYE-p;u	SEAASLSSLNSSESD-p;u	SSYGISETTLEEIFL-p;u	TMEVLGMTDSEEDLD-p;u	TEAVQDPTKVEAHVR-p;u	AQGPSGSSEWEDEQS-p;u	RDGDGEVSEQEFLRI-p;u	PDEEVPESES_____-p;u	DRSDIESSSDEEDSE-p;u	RTANSEDSDEQDPEE-p;u	PMLGEFVSETESRGS-p;u	GEDTLSDSDDEDDEE-p;u	PRPNESDSDDLDDED-p;u	DNLVVDVSNEDPSSP-p;u	KMAFRAKSKSCHDLS-p;u	KRGWIPASFLEPLDS-p;u	LAMAYSLSEMEAAGK-p;u	LDKIGLHSDSQEELW-p;u	DESLANLSEDEYYSE-p;u	AGFIHCPTENEPDLA-p;u	GPRVWYVSNIDGTHI-p;u	EVIEVDESDVEEDIF-p;u	MSPGVAGSPRIPPSQ-p;u	EEDNVEESEEEGPWE-p;u	NGATEQRTSSKESSP-p;u	NDDIEVESDEEQPRF-p;u	YDSFGEPSYPEVFEP-p;u	PPEEGTETSGDSQLL-p;u	FPRSLDDSEEDDDED-p;u	LPPFEDESEGLLGTE-p;u	PKIEDVGSDEEDDSG-p;u	VEKFKDNTIPDKVKK-p;u	EERVVVISSSEDSDA-p;u	PTSRGGASVEETDQS-p;u	CEEEFSDSEEEGEGG-p;u	KGVDFESSEDDDDDP-p;u	VTEPQEESEEEVEEP-p;u	NETQPPQSE______-p;u	NEDEGSSSEADEMAK-p;u	RRGLLYDSDEEDEER-p;u	HKAELQGSDEDEHVR-p;u	IACEEEFSDSEEEGE-p;u	AWQEECPSDSEEDEG-p;u	WKDWEDDSDEDMSNF-p;u	TQGDDWDTDPDFVND-p;u	EEEEESESEDSEDSG-p;u	AGNRTANSEDSDEQD-p;u	SEEGQELSDEDDEVY-p;u	EIIVLSDSD______-p;u	ADSNNPETLFQFSDS-p;u	SQRGRSGSGNFGGGR-p;u	GQPTSMLSPRHRMSP-p;u	DHYRYSDTTDSDPEN-p;u	RKCTSPRSSDTEENV-p;u	CQTAEADSESDHEVP-p;u	ADFDDRVSDEEKVRI-p;u	SEGGADDSAEEGDLL-p;u	KAGEQQLSEPEDMEM-p;u	DDRSDIESSSDEEDS-p;u	PQAQLAGSDSDLDSD-p;u	DVADGNVSDFDNEEE-p;u	QISTIAESEDSQESV-p;u	SAPAAKVSKKELNSN-p;u	STETRSSSSESSHSS-p;u	EAGSGAASSSGEDKE-p;u	DYTTGGESCDELEED-p;u	GNDPLTSSPGRSSRR-p;u	ALYYDLISSPDIHGT-p;u	DRSDVESSSEEEDVT-p;u	RIYPWMRSSGTDRKR-p;u	SDSEDDSSEFDEDDW-p;u	TKTSPKLSNKELKPQ-p;u	KCTSPRSSDTEENVK-p;u	PVQLWVDSTPPPGTR-p;u	SFSNLDLSEEDSDDP-p;u	EESGAEESGPEESGP-p;u	WEEEGFGSSSPVKSP-p;u	TEQDHYETDYTTGGE-p;u	ESEFTEFTEDELPYD-p;u	NELGENLTDEELQEM-p;u	KPQKSVVSDLEADDV-p;u	GDVDVSDSDDEDDNL-p;u	DDSGTEES_______-p;u	DWGLAEFYHPGQEYN-p;u	KSSSRQLSESFKSKE-p;u	MKKIRLESEEEGVPS-p;u	SAESQYLSSVDSFGS-p;u	LLDDRHDSGLDSMKD-p;u	SSDSIGSSQKAHGIL-p;u	______MSSSEEVSW-p;u	PLKMEPQSPGEVKKL-p;u	RRLSDQRSKERSLLH-p;u	KMADEAGSEADHEGT-p;u	TQDQQSLSDVEGAYS-p;u	DDRSDVESSSEEEDV-p;u	NEAYEMPSEEGYQDY-p;u	NRRKVMDSDEDDDY_-p;u	LAKAQETSGEEISKF-p;u	LEPEDEESDADYDYQ-p;u	SYLSDSGSTGEHTKS-p;u	TSTETRSSSSESSHS-p;u	SGPCSSSSDSDSGDE-p;u	RRGASDLSSEEGWRL-p;u	PFRPQIRSELDVGNF-p;u	KAARVLGSEGEEEDE-p;u	DELHYQDTDSDVPEQ-p;u	DDSDEDMSNFDRFSE-p;u	TDNNAKSSDKEEKHR-p;u	TKAQRENSPAAFPDR-p;u	DTRKKDASDDLDDLN-p;u	EEVPESES_______-p;u	ADRPPSMSSHDTASP-p;u	SLPPRASSPPQILPQ-p;u	SPLKAALSEEELEKK-p;u	ERVVVISSSEDSDAE-p;u	NYALKMNSPSQSSPG-p;u	RVVVISSSEDSDAEN-p;u	PTAGALYSGSEGDSE-p;u	ENTEDQYSLVEDDED-p;u	GDHLHNDSQIEADFR-p;u	EEETVEDSLVEDSEI-p;u	SMQPDNSSDSDYDLH-p;u
KINASE-PSP_CK1G1/CSNK1G1	n=6|APC_S1507|LRP6_T1479|APC_S1505|RELA_S536|APC_S1510|APC_S1504	FSCSSSLSALSLDEP-p;u	SSSSTKGTYFPAILN-p;u	DGFSCSSSLSALSLD-p;u	SGDEDFSSIADMDFS-p;u	SSSLSALSLDEPFIQ-p;u	PDGFSCSSSLSALSL-p;u
KINASE-PSP_CK1E/CSNK1E	n=30|PER2_S662|SNAI1_S104|TRPM4_S839|NCOA3_S102|CSNK1E_S323|DVL2_S143|TARDBP_S410|LRP6_S1420|LRP6_S1431|CSNK1E_T407|CDH1_S844|TRAF3_S349|DVL2_T224|APC_S1279|PER2_S668|CTNNB1_S45|CSNK1E_S408|EIF4EBP1_T41|TARDBP_S409|PER2_S665|CSNK1E_S368|APC_S1392|PRKD2_S244|CSNK1E_S405|CSNK1E_T334|EIF4EBP1_T50|CTNND1_S268|CSNK1E_T337|SNAI1_S107|CSNK1E_T325	ALPGKAESVASLTSQ-p;u	GKGSQPPSPPSPAPS-p;u	GLSGGGGSLASGGPG-p;u	VQKADVSSTGQGVID-p;u	RMGQLRGSATRALPP-p;u	FHPNVSSSHENLEPE-p;u	SSMDSKSSGWGM___-p;u	YVVHGPASVPLGYVP-p;u	GYVPHPSSLSGSLPG-p;u	SRIPASQTSVPFDHL-p;u	GSGSEAASLSSLNSS-p;u	QNWEEADSMKSSVES-p;u	MSRFSSSTEQSSASR-p;u	SRCSSLSSLSSAEDE-p;u	ESVASLTSQCSYSST-p;u	GATTTAPSLSGKGNP-p;u	RIPASQTSVPFDHLG-p;u	YSTTPGGTLFSTTPG-p;u	GSSMDSKSSGWGM__-p;u	GKAESVASLTSQCSY-p;u	NTSPRAISRVDRERK-p;u	SRCTSVSSLDSFESR-p;u	SSSSSSASSYTGRPI-p;u	EVSRIPASQTSVPFD-p;u	ALPPGPPTGATANRL-p;u	FSTTPGGTRIIYDRK-p;u	PQVRVGGSSVDLHRF-p;u	PGPPTGATANRLRSA-p;u	SQPPSPPSPAPSSFS-p;u	GQLRGSATRALPPGP-p;u
KINASE-PSP_CK1D/CSNK1D	n=73|ZNF322_S396|PER2_S662|DCK_T72|MAPT_S202|EPAS1_T528|TARDBP_S393|DVL2_S143|TARDBP_S410|MDM2_T351|PPP5C_T362|MDM2_S220|MDM2_S386|BACE1_S498|MDM2_S262|CDH1_S844|DCK_S15|TARDBP_S333|TARDBP_S395|MDM2_S342|APC_S1507|MDM2_S260|MDM2_S166|MDM2_S350|DVL2_T224|TP53_S9|TARDBP_S403|MDM2_T419|PER2_S668|DCK_S74|TP53_T18|TARDBP_S404|MAPT_S396|PSEN2_S330|MAPT_S404|TP53_S20|MDM2_S373|EPAS1_S383|CTNNB1_S45|MDM2_S172|TARDBP_S389|NEDD9_S780|MDM2_S290|YAP1_S384|DCK_S11|TARDBP_S317|TARDBP_S409|MDM2_S118|TARDBP_S292|PER2_S665|TARDBP_S92|APC_S1505|UHRF1_S95|MDM2_T365|NEDD9_T804|APC_S1510|MTSS1_S322|MDM2_S253|PRKD2_S244|MDM2_S176|KIR3DL1_S388|PSEN2_S327|MDM2_S121|NCOA3_S601|MDM2_S229|MAPT_T205|APC_S1504|KIR3DL1_S385|MDM2_S269|TARDBP_S305|WEE1_S212|MDM2_S240|MDM2_T279|HIF1A_S247	ELSPPHASEASQMS_-p;u	ALPGKAESVASLTSQ-p;u	QDEFEELTMSQKNGG-p;u	SGYSSPGSPGTPGSR-p;u	FNELDLETLAPYIPM-p;u	GSASNAGSGSGFNGG-p;u	FHPNVSSSHENLEPE-p;u	SSMDSKSSGWGM___-p;u	KAKLENSTQAEEGFD-p;u	LFSEDGVTLDDIRKI-p;u	SESTGTPSNPDLDAG-p;u	DDKITQASQSQESED-p;u	DDFADDISLLK____-p;u	DSEDYSLSEEGQELS-p;u	GSGSEAASLSSLNSS-p;u	SCPSFSASSEGTRIK-p;u	AQAALQSSWGMMGML-p;u	ASNAGSGSGFNGGFG-p;u	GKDKGEISEKAKLEN-p;u	FSCSSSLSALSLDEP-p;u	SLDSEDYSLSEEGQE-p;u	SSRRRAISETEENSD-p;u	EKAKLENSTQAEEGF-p;u	MSRFSSSTEQSSASR-p;u	EEPQSDPSVEPPLSQ-p;u	GFNGGFGSSMDSKSS-p;u	KEFEREETQDKEESV-p;u	ESVASLTSQCSYSST-p;u	EFEELTMSQKNGGNV-p;u	EPPLSQETFSDLWKL-p;u	FNGGFGSSMDSKSSG-p;u	GAEIVYKSPVVSGDT-p;u	MEEDSYDSFGEPSYP-p;u	PVVSGDTSPRHLSNV-p;u	PLSQETFSDLWKLLP-p;u	IVNDSRESCVEENDD-p;u	SSGKGAVSEKSNFLF-p;u	GATTTAPSLSGKGNP-p;u	ISETEENSDELSGER-p;u	AIGWGSASNAGSGSG-p;u	RNKVMNSSNQLCEQL-p;u	AGESDTDSFEEDPEI-p;u	SRDESTDSGLSMSSY-p;u	PPKRSCPSFSASSEG-p;u	GMNFGAFSINPAMMA-p;u	GSSMDSKSSGWGM__-p;u	NQQESSDSGTSVSEN-p;u	NQGGFGNSRGGGAGL-p;u	GKAESVASLTSQCSY-p;u	MDETDASSAVKVKRA-p;u	DGFSCSSSLSALSLD-p;u	SELSDTDSGCCLGQS-p;u	DVPDCKKTIVNDSRE-p;u	AALHYPSTTALQEMV-p;u	SSSLSALSLDEPFIQ-p;u	SSVSSHDSGFISQDA-p;u	SVEFEVESLDSEDYS-p;u	SSSSSSASSYTGRPI-p;u	EENSDELSGERQRKR-p;u	RTANSEDSDEQDPEE-p;u	DPEMEEDSYDSFGEP-p;u	ESSDSGTSVSENRCH-p;u	SDKESKESSVEGAEN-p;u	PDLDAGVSEHSGDWL-p;u	SSPGSPGTPGSRSRT-p;u	PDGFSCSSSLSALSL-p;u	AGNRTANSEDSDEQD-p;u	SEEGQELSDEDDEVY-p;u	GLGNNQGSNMGGGMN-p;u	SVKLRGSSLFMDTEK-p;u	GDWLDQDSVSDQFSV-p;u	DDEVYQVTVYQAGES-p;u	KTFLSRHSLDMKFSY-p;u
KINASE-PSP_CK1A/CSNK1A1	n=108|SLC4A1_S303|FOXG1_S19|YWHAQ_S232|TARDBP_S379|FOXO4_S268|MDM4_S289|KCNIP3_S63|TARDBP_S393|CARD11_S615|ATF1_S47|TARDBP_S410|RAPGEF2_S1248|LGALS3_S6|TARDBP_S387|NFATC3_S211|TARDBP_S347|JADE1_S18|BACE1_S498|CTPS2_S568|CDH1_S844|LGALS3_S12|CREB1_S111|TARDBP_T116|TARDBP_S395|TARDBP_S273|ERG_S45|APC_S1507|PRKN_S378|CREB1_S156|LRP6_T1493|FOXO1_S325|VHL_S72|RAPGEF2_S1244|TARDBP_S403|FADD_S194|SQSTM1_S349|ATF1_S36|HNRNPC_S253|DEPTOR_S287|RELA_S316|CDK5_S159|PHLPP1_S1379|IFNAR1_S535|TARDBP_S375|TP53_T18|TARDBP_S404|ATF1_S41|TP53_S20|JADE1_S20|CREB1_S114|CTNNB1_S45|SLC4A1_T42|RHOB_S185|DEPTOR_S286|TUT1_S6|ERG_S46|TARDBP_S91|NFATC3_S215|TARDBP_S389|TARDBP_T25|ATF1_S50|YWHAZ_T232|DEPTOR_T149|TARDBP_S2|TARDBP_S409|EIF6_S175|TARDBP_S292|YBX1_S176|TARDBP_S242|PHLPP1_S1359|HNRNPC_S299|PHLPP1_T1363|ERG_S44|TARDBP_S92|APC_S1505|NFATC3_S207|CDC25A_S82|TARDBP_S342|ECE1_S36|TARDBP_S407|APC_S1510|EIF6_S174|DEPTOR_S263|TARDBP_S183|KDM1A_S687|PHLPP1_S1381|PRKN_S101|TARDBP_Y4|TARDBP_S254|NFATC3_T210|FOXO1_S322|TARDBP_S369|CDC25A_S79|NFATC3_T204|NFAT5_S158|APC_S1504|TARDBP_S377|HNRNPC_S260|DEPTOR_S291|CREB1_S108|ECE1_S34|TARDBP_S305|FOXO4_S265|SNCA_S87|ATF1_S51|TARDBP_S350|SNCA_S129|TARDBP_T88	IDAYMAQSRGELLHS-p;u	MIPKSSFSINSLVPE-p;u	LTLWTSDSAGEECDA-p;u	NSYSGSNSGAAIGWG-p;u	SSNASSVSTRLSPLR-p;u	DDLEDSKSLSDDTDV-p;u	APQGSDSSDSELELS-p;u	GSASNAGSGSGFNGG-p;u	RYSFGPSSIHSSSSS-p;u	ESQDSSDSIGSSQKA-p;u	SSMDSKSSGWGM___-p;u	AADSGRGSWTSCSSG-p;u	__MADNFSLHDALSG-p;u	GAAIGWGSASNAGSG-p;u	TLGSPLTSPGGSPGG-p;u	LASQQNQSGPSGNNQ-p;u	EDSDDNGSLSTTWSQ-p;u	DDFADDISLLK____-p;u	LSSSDRYSDASDDSF-p;u	GSGSEAASLSSLNSS-p;u	FSLHDALSGSGNPNP-p;u	TIAESEDSQESVDSV-p;u	LGLPWKTTEQDLKEY-p;u	ASNAGSGSGFNGGFG-p;u	SNRQLERSGRFGGNP-p;u	TEMTASSSSDYGQTS-p;u	FSCSSSLSALSLDEP-p;u	AYHEGECSAVFEASG-p;u	PRIEEEKSEEETSAP-p;u	NPPPSPATERSHYTM-p;u	SSNASTISGRLSPIM-p;u	SVNSREPSQVIFCNR-p;u	ASLDAADSGRGSWTS-p;u	GFNGGFGSSMDSKSS-p;u	QNRSGAMSPMSWNSD-p;u	SSKEVDPSTGELQSL-p;u	AQQVSSLSESEESQD-p;u	ETNVKMESEGGADDS-p;u	SMSSCGSSGYFSSSP-p;u	FKSIMKKSPFSGPTD-p;u	GIPVRCYSAEVVTLW-p;u	GSKGLWDSLSVEEAV-p;u	SSQTSQDSGNYSNED-p;u	GSGNNSYSGSNSGAA-p;u	EPPLSQETFSDLWKL-p;u	FNGGFGSSMDSKSSG-p;u	SLSESEESQDSSDSI-p;u	PLSQETFSDLWKLLP-p;u	SDDNGSLSTTWSQNS-p;u	ESEDSQESVDSVTDS-p;u	GATTTAPSLSGKGNP-p;u	AAHDTEATATDYHTT-p;u	ALQKRYGSQNGCINC-p;u	SSMSSCGSSGYFSSS-p;u	__MAAVDSDVESLPR-p;u	EMTASSSSDYGQTSK-p;u	KMDETDASSAVKVKR-p;u	PLTSPGGSPGGCPGE-p;u	AIGWGSASNAGSGSG-p;u	IPSEDDGTVLLSTVT-p;u	DSSDSIGSSQKAHGI-p;u	LTLWTSDTQGDEAEA-p;u	KLMSPENTLLQPREE-p;u	______MSEYIRVTE-p;u	GSSMDSKSSGWGM__-p;u	EDQDELSSLLQVPLV-p;u	NQGGFGNSRGGGAGL-p;u	EKNEGSESAPEGQAQ-p;u	ADDQIAQSLCGEDLI-p;u	VPRPHVQSVLLTPQD-p;u	EGEDDRDSANGEDDS-p;u	HVQSVLLTPQDEFFI-p;u	KTEMTASSSSDYGQT-p;u	MDETDASSAVKVKRA-p;u	DGFSCSSSLSALSLD-p;u	AARFTLGSPLTSPGG-p;u	GSSESTDSGFCLDSP-p;u	GMMGMLASQQNQSGP-p;u	EDLVDSLSEGDAYPN-p;u	GFGSSMDSKSSGWGM-p;u	SSSLSALSLDEPFIQ-p;u	IEDQDELSSLLQVPL-p;u	RKSTSFMSVSPSKEI-p;u	KLPNSKQSQDEPLRS-p;u	HVGSTTASRGELFLF-p;u	KGLWDSLSVEEAVEA-p;u	GCEREPQSLTRVDLS-p;u	____MSEYIRVTEDE-p;u	DLIIKGISVHISNAE-p;u	FTLGSPLTSPGGSPG-p;u	PRTSSNASTISGRLS-p;u	EPNQAFGSGNNSYSG-p;u	QRMGSSESTDSGFCL-p;u	NEAAARFTLGSPLTS-p;u	LLDNSRMSCQDEGCG-p;u	PDGFSCSSSLSALSL-p;u	GNNSYSGSNSGAAIG-p;u	SEGGADDSAEEGDLL-p;u	CGSSGYFSSSPTLSS-p;u	QISTIAESEDSQESV-p;u	DEEDLVDSLSEGDAY-p;u	GLGNNQGSNMGGGMN-p;u	PRSSSNASSVSTRLS-p;u	KTVEGAGSIAAATGF-p;u	SSDSIGSSQKAHGIL-p;u	QQNQSGPSGNNQNQG-p;u	NEAYEMPSEEGYQDY-p;u	NKRKMDETDASSAVK-p;u
KINASE-PSP_Chk2/CHEK2	n=65|TP53_S366|E2F3_S124|SIAH2_S68|TP53_S37|CHEK2_S33|CHEK2_S435|CHEK2_S260|TTK_T288|AATF_S510|SIAH2_T26|FOXM1_S361|SIAH2_T119|XRCC1_S184|CDC25A_S124|CHEK2_S140|BAIAP2L1_S331|CHEK2_S516|LATS2_S446|PSME3_S247|TP53_T18|ELAVL1_T118|CDC25A_S178|PML_S117|TP53_S20|LATS2_S408|CDK11B_S752|LATS2_S172|AATF_S143|CHEK2_S35|E2F1_S364|MAPT_S262|BLM_T182|HIST1H1C_T92|HIST1H1C_S36|BRCA1_S988|VHL_S111|HIST1H1C_S55|LATS2_S380|TP53_S378|CHEK2_T68|XRCC1_S210|CHEK2_S19|TRIM28_S473|HIST1H1C_T167|ELAVL1_S100|MDM4_S342|CHEK2_T387|CHEK2_S379|CHEK2_T432|HIST1H1C_S89|TP53_S15|BDNF_T62|XRCC1_T284|CHEK2_S120|CDC25C_S216|AATF_S477|RB1_S612|SIAH2_S28|CHEK2_T225|CDC25A_S279|CDC25A_S293|REV3L_S1075|ELAVL1_S88|CHEK2_T383|MDM4_S367	PGGSRAHSSHLKSKK-p;u	PALGRGGSGGGGGPP-p;u	GGGAGPVSPQHHELT-p;u	NVLSPLPSQAMDDLM-p;u	TQSQGSSSQSQGISS-p;u	SEHRTQVSLKDQITS-p;u	KRKFAIGSAREADPA-p;u	SPDCDVKTDDSVVPC-p;u	KKVDRKASKGRKLRF-p;u	PPPQPQHTPSPAAPP-p;u	PLLPRVSSYLVPIQF-p;u	PTCRGALTPSIRNLA-p;u	EEDESANSLRPGALF-p;u	PALKRSHSDSLDHDI-p;u	TDKYRTYSKKHFRIF-p;u	PSLQRSVSVATGLNM-p;u	PQVLAQPSTSRKRPR-p;u	HILHPVKSVRVLRPE-p;u	EKIKRPRSSNAETLY-p;u	EPPLSQETFSDLWKL-p;u	SGLPRTMTQKDVEDM-p;u	LFTQRQNSAPARMLS-p;u	ESLQRRLSVYRQIVD-p;u	PLSQETFSDLWKLLP-p;u	PVPSRTNSFNSHQPR-p;u	QRVKRGTSPRPPEGG-p;u	TPVTRRPSFEGTGDS-p;u	SKKSRSHSAKTPGFS-p;u	SQGSSSQSQGISSSS-p;u	PLLSRMGSLRAPVDE-p;u	NVKSKIGSTENLKHQ-p;u	SHFVRVSTAQKSKKG-p;u	KSLVSKGTLVQTKGT-p;u	GGTPRKASGPPVSEL-p;u	PPLFPIKSFVKTKCK-p;u	GTGRRIHSYRGHLWL-p;u	VAASKERSGVSLAAL-p;u	ATLARRDSLQKPGLE-p;u	SKKGQSTSRHKKLMF-p;u	SSLETVSTQELYSIP-p;u	ASDPAGPSYAAATLQ-p;u	SHGSSACSQPHGSVT-p;u	SGVKRSRSGEGEVSG-p;u	KPAAATVTKKVAKSP-p;u	VSYARPSSEVIKDAN-p;u	SKLTHSLSTSDITAI-p;u	LMRTLCGTPTYLAPE-p;u	SKILGETSLMRTLCG-p;u	PPFSEHRTQVSLKDQ-p;u	LGLKSLVSKGTLVQT-p;u	PSVEPPLSQETFSDL-p;u	GLTSLADTFEHVIEE-p;u	APTRTPATAPVPARA-p;u	YWFGRDKSCEYCFDE-p;u	SGLYRSPSMPENLNR-p;u	ELIERKTSSLDPNDQ-p;u	MYLSPVRSPKKKGST-p;u	PQPQHTPSPAAPPAA-p;u	DEYIMSKTLGSGACG-p;u	VLKRPERSQEESPPG-p;u	GSTKRRKSMSGASPK-p;u	ENIKRTLSFRKKRSH-p;u	LNGLRLQSKTIKVSY-p;u	GETSLMRTLCGTPTY-p;u	PDCRRTISAPVVRPK-p;u
KINASE-PSP_Chk1/CHEK1	n=184|CTR9_S1081|LAMC1_T258|DDX19A_S92|HNRNPA2B1_T159|RPL19_T56|YBX1_T80|TICRR_T1898|BAZ1A_S1320|BLM_S539|E2F3_S124|CHEK1_S296|TRIP12_S1078|TLK1_S743|CLK3_S157|EPRS_S910|SETMAR_S508|PRR5_S240|E2F6_S52|TP53_S37|TP73_S47|GTF3C1_S667|RBM26_T839|YBX3_T112|INF2_S574|TICRR_S1045|SRC_Y530|CDC25A_S76|MKI67_T1764|TFDP1_S23|ERRFI1_S302|FANCD2_S331|RALY_T160|TP53BP1_S1678|ZNF638_S375|SCAF11_S1127|SRRM2_S2280|CHD7_T1227|GOLGA4_S71|ADD3_S693|KIFC1_S26|SEPT7_T228|MATR3_S195|CDC25A_S124|SRRM2_T2252|MCM5_T633|SPEN_T1059|LATS2_S835|RIF1_S2205|AURKB_S331|CWC25_S337|RBM14_S627|IDI1_S55|CAAP1_S203|TLK1_S679|PRRC2C_S661|TICRR_S865|RASSF1_T38|PHF2_S929|SNCB_Y127|HNRNPM_S432|MED1_T704|CCDC6_S244|TP53_T387|YBX2_T115|WIZ_S1129|ZC3HC1_T84|HCK_Y411|TP53_T18|CDC25A_S178|RASSF1_T43|NUP153_S297|TP53_S20|LATS2_S408|SLTM_S748|OGT_S20|NEK11_S273|MAPT_S262|BLM_T182|SSBP1_S67|MDC1_T523|KPNA2_S54|MCM3_S160|SRRM2_S1499|CHEK1_S316|POP4_S10|ADD2_S713|RAVER1_S700|ADD1_S726|ANKRD12_S76|ERRFI1_S251|ZNF395_S447|XRCC6_S477|MAD2L1_S185|STK4_T340|MYCBP2_S3478|RPL19_S12|BUD13_S18|TBC1D4_S588|MAP2K2_T59|TP53_S378|MAD2L1_T187|E2F6_S12|CCDC6_S240|DDX24_S82|CTTN_S298|RBM42_S406|RBM14_S618|FEN1_T195|EBNA1BP2_T182|TRIM28_S473|CHEK1_S291|RANBP2_T1098|MATR3_T150|MYBBP1A_S1310|SENP2_S344|BLM_S646|CAMSAP2_S464|CHTOP_T212|CDC25B_S563|PRRC2B_S166|RBM14_T629|LMNA_S307|HIST1H3A_T11|MDM4_S342|ZBTB11_S537|PHF8_S904|RACGAP1_S203|DDX19B_S93|TLK2_S686|ARHGEF2_S172|PPME1_S15|H3F3A_S31|MATR3_S4|MAP4_T925|ING1_S126|PRPF3_S161|TBC1D4_S485|TP53_S15|HDLBP_T8|PROSER2_S43|CDK13_S437|NHS_T401|RRP12_S1049|CLSPN_T916|PPP2R5D_S60|DRG2_S72|PLRG1_S119|HIVEP1_S1749|SRRM2_S2388|RASSF1_S184|NCBP3_S100|ZBTB11_S511|CDC25A_T507|FANCE_T346|SRC_Y419|FYTTD1_T205|CDK1_S208|POLDIP3_S63|RPL13_T170|LIG1_S76|CSNK2B_T213|SYK_S295|KPNA1_S18|MINK1_T280|CDC25C_S216|SLTM_S815|MAP2K1_T55|TICRR_S1894|RB1_S612|NFKB1_S328|OSBPL11_S189|FANCE_S374|UIMC1_S627|CDC25A_S279|CDC25A_S293|SIN3A_T434|SRRM2_S1497|CDC25B_S230|NUP153_S330|TNK1_S502|EML3_S176|CEP170B_S655|LMO7_S1510|MDM4_S367	RRPRRQRSDQDSDSD-p;u	VTLNRLNTFGDEVFN-p;u	SPLYSVKSFEELRLK-p;u	KRGFGFVTFDDHDPV-p;u	LIIRKPVTVHSRARC-p;u	GFINRNDTKEDVFVH-p;u	RPISRTYTRKKLMGT-p;u	RSLRKINSAPPTETK-p;u	DQNKHTASINDLERE-p;u	PALGRGGSGGGGGPP-p;u	GFSKHIQSNLDFSPV-p;u	SGLARAASKDTISNN-p;u	PHMRRSNSSGNLHMA-p;u	HHCKRYRSPEPDPYL-p;u	VLFDKVASQGEVVRK-p;u	LYDNRRRSAQWLDQE-p;u	RLLRRSRSGDVLAKN-p;u	EDNVQYVSMRKALKV-p;u	NVLSPLPSQAMDDLM-p;u	EVVGGTDSSMDVFHL-p;u	VRLVRNLSEEGLLRL-p;u	TELRRKYTELQLEAA-p;u	GFINRNDTKEDVFVH-p;u	LNWQKLPSNVAREHN-p;u	RSVQRVHSFQQDKSD-p;u	FTSTEPQYQPGENL_-p;u	SNLQRMGSSESTDSG-p;u	RSLRKADTEEEFLAF-p;u	VFIDQNLSPGKGVVS-p;u	KPDYRRWSAEVTSST-p;u	KSKGRASSSGNQESS-p;u	PLVRRVKTNVPVKLF-p;u	ITSEEERSPAKRGRK-p;u	GSKKNYQSQADIPIR-p;u	QQSYKRKSEQEFSFD-p;u	PRTAVAPSAVNLADP-p;u	AILEKNFTFLSKGGG-p;u	KLQLRVPSVESLFRS-p;u	KKKFRTPSFLKKNKK-p;u	RPLIKAPSQLPLSGS-p;u	KIYEFPETDDEEENK-p;u	SFDDRGPSLNPVLDY-p;u	PALKRSHSDSLDHDI-p;u	ARTPAIPTAVNLADS-p;u	MKLQPFATEADVEEA-p;u	IKLDRLNTVASPKDC-p;u	GSHVRQDSMEPSDLW-p;u	VNKVRRVSFADPIYQ-p;u	HPWVRANSRRVLPPS-p;u	PGYTRKLSAEELERK-p;u	SQLSFRRSPTKSSLD-p;u	GLLHRAFSVFLFNTE-p;u	EGDNGMDSDMEEEAD-p;u	KPFGHNQSQQDILQE-p;u	QPRPAVLSGYFKQFQ-p;u	NALIRHKSIAEVSQN-p;u	ALRIARGTACNPTRQ-p;u	REGTRVASIETGLAA-p;u	EDPPQEEYQEYEPEA-p;u	HGMDRVGSEIERMGL-p;u	PEKPKHQTEDDFQRE-p;u	QPVSAPPSPRDISME-p;u	HKKLMFKTEGPDSD_-p;u	GFINRNDTKEDVFVH-p;u	SLEARSPSDLHISPL-p;u	AFFSRVETFSSLKWA-p;u	RVIEDNEYTAREGAK-p;u	EPPLSQETFSDLWKL-p;u	LFTQRQNSAPARMLS-p;u	RGTACNPTRQLVPGR-p;u	QMKAKQLSAQSYGVT-p;u	PLSQETFSDLWKLLP-p;u	PVPSRTNSFNSHQPR-p;u	WSENKKLSLDTDARF-p;u	EPTKRMLSFQGLAEL-p;u	SMLNKNPSLRPSAIE-p;u	NVKSKIGSTENLKHQ-p;u	SHFVRVSTAQKSKKG-p;u	ATNEMWRSGDSEVYQ-p;u	STTVDINTQVEKEVP-p;u	MLKRRNVSSFPDDAT-p;u	KTIERRYSDLTTLVA-p;u	TPRPRSRSPSSPELN-p;u	EENVKYSSSQPEPRT-p;u	SVIYHALSQKEANDS-p;u	KKKFRTPSFLKKSKK-p;u	PLGGQKRSFAHLLPS-p;u	KKKFRTPSFLKKSKK-p;u	SRNEERDSDTEKEGP-p;u	RRLRRSHSGPAGSFN-p;u	LSPVRSRSLSFSEPQ-p;u	RFTYRSDSFENPVLQ-p;u	SEEVRLRSFTTTIHK-p;u	AVGDEMGTVRVASTM-p;u	TVFQRSYSVVASEYD-p;u	RLQKRLASSVLRCGK-p;u	EYLKRYLSGADAGVD-p;u	RMRGRLGSVDSFERS-p;u	KRLEAFLTQKAKVGE-p;u	SKKGQSTSRHKKLMF-p;u	EVRLRSFTTTIHKVN-p;u	RPARKLPSLLLDPTE-p;u	EKLDQPVSAPPSPRD-p;u	KRKAQAVSEEEEEEE-p;u	EKLAKHESQQDYSKG-p;u	RAFSRFPSFLKAKVI-p;u	LSDYRRLSESQLSFR-p;u	PVLMRHLTASEAKKL-p;u	KYGKKVQTEVLQKRQ-p;u	SGVKRSRSGEGEVSG-p;u	SESPSGFSKHIQSNL-p;u	QTIGPRNTFNFGSKN-p;u	LQLKRRRTEEGPTLS-p;u	SLVIRSPSLLQSGAK-p;u	GLLRRKVSIIETKEK-p;u	LKHERFQSLSFPHTK-p;u	RGITRSISNEGLTLN-p;u	ALARPVLTKEQLDNQ-p;u	TFRLKTRSWAGERSR-p;u	RGSSRLLSFSPEEFP-p;u	LSFRRSPTKSSLDYR-p;u	DSLSAQLSQLQKQLA-p;u	KQTARKSTGGKAPRK-p;u	SKLTHSLSTSDITAI-p;u	KRKAVPKSAVQQVAQ-p;u	REGTRVASIETGLAA-p;u	GPVKKTRSIGSAVDQ-p;u	SPLYSVKSFEELRLK-p;u	KPFGHNQSQQDILQE-p;u	LGLRRILSQSTDSLN-p;u	MHLGRLPSRPPLPGS-p;u	AARKSAPSTGGVKKP-p;u	____MSKSFQQSSLS-p;u	PRLSRLATNTSAPDL-p;u	LGDTAGNSGKAGADR-p;u	EERKKQLSFISPPTP-p;u	LVIQRHLSSLTDNEQ-p;u	PSVEPPLSQETFSDL-p;u	MSSVAVLTQESFAEH-p;u	SSSSRSRSFTLDDES-p;u	RSRSRHSSISPSTLT-p;u	RKLRRRKTISGIPRR-p;u	AKRHRALSQAAVEEE-p;u	DELLDLCTGKFTSQA-p;u	PSSNKRPSNSTPPPT-p;u	VALIGFPSVGKSTFL-p;u	TKIQRMPSESAAQSL-p;u	ASSKRMLSPANSLDI-p;u	TSPRVPLSAYERVSG-p;u	PSSKKPPSLQDARRG-p;u	AKRFHFRSEVNLAQR-p;u	RSRLRQRSVNEGAYI-p;u	KFRTKSRTWAGEKSK-p;u	LGLLRLCTWLLALSP-p;u	RLIEDNEYTARQGAK-p;u	KVQAQLNTEQLLDDV-p;u	KPLFHGDSEIDQLFR-p;u	ARQKIGLSDARLKLG-p;u	KEKARVITEEEKNFK-p;u	EEEDEALSPAKGQKP-p;u	NFKSPVKTIR_____-p;u	GIISRIKSYSFPKPG-p;u	LKSYKNKSLNPDEMR-p;u	TYLSRPPTEQLLKFP-p;u	SGLYRSPSMPENLNR-p;u	TARREDPSFERYPKN-p;u	KRLEAFLTQKQKVGE-p;u	FSRRRPISRTYTRKK-p;u	MYLSPVRSPKKKGST-p;u	INITKPASVFVQLRR-p;u	PISQRRPSQNAISFF-p;u	LFLGRILSLTSSASR-p;u	HSEGRLLSFLEQSEH-p;u	VLKRPERSQEESPPG-p;u	GSTKRRKSMSGASPK-p;u	IRRHPTGTTPPVKKK-p;u	PQTPRPRSRSPSSPE-p;u	AFAQRPSSAPDLMCL-p;u	ADAKRIPSIVSSPLN-p;u	RMKGISRSLESVLSL-p;u	KLSRKAISSANLLVR-p;u	QGLPVPGSPGGQKWV-p;u	GIMRRGESLDNLDSP-p;u	PDCRRTISAPVVRPK-p;u
KINASE-PSP_ChaK2/TRPM6	n=5|HIST1H4A_S1|HIST1H3A_T3|HIST1H2AI_S1|TRPM6_T1851|HIST1H3A_T6	_______SGRGKGGK-p;u	_____ARTKQTARKS-p;u	_______SGRGKQGG-p;u	FNQVKPQTIPYTPRF-p;u	__ARTKQTARKSTGG-p;u
KINASE-PSP_ChaK1/TRPM7	n=53|TRPM7_S1193|TRPM7_S1477|TRPM7_S1860|TRPM7_T1471|TRPM7_S1569|TRPM7_T1583|TRPM7_T1830|MYH9_S1808|TRPM7_T1482|TRPM7_S1258|TRPM7_S1287|TRPM7_T1537|TRPM7_S1615|TRPM7_S1446|MYH9_S1803|TRPM7_S1456|TRPM7_S1255|TRPM7_S1404|TRPM7_S1387|TRPM7_T1405|ANXA1_S5|TRPM7_T1455|TRPM7_S1779|TRPM7_T1163|TRPM7_S1390|TRPM7_T1435|TRPM7_T1265|TRPM7_T1542|TRPM7_S1476|TRPM7_S1463|TRPM7_S1598|TRPM7_S1567|EEF2K_S78|TRPM7_T1685|TMOD1_S2|TRPM7_S1191|TRPM7_T1551|TRPM7_S1851|TRPM7_S1493|TRPM7_S1358|TRPM7_S1533|TRPM7_T1505|TRPM7_S1271|TMOD1_T54|MYH9_T1800|TRPM7_T1508|TRPM7_S1407|TRPM7_S1695|TRPM7_S1513|TRPM7_S1468|TRPM7_S1543|TRPM7_S1527|TRPM7_S1660	DDKFHSGSEERIRVT-p;u	NTLKRVSSLAGFTDC-p;u	KESESTNSVRLML__-p;u	NNNTSENTLKRVSSL-p;u	NLMRLSQSIPFTPVP-p;u	PPRGEPVTVYRLEES-p;u	DLKRNDYTPDKIIFP-p;u	VKSKYKASITALEAK-p;u	VSSLAGFTDCHRTSI-p;u	AQKASEASKVHNEIT-p;u	DDGPVRPSVWKKHGV-p;u	EMPSEEGTLNGLTSP-p;u	CAKIEFLSKEEMGGG-p;u	AFVGHRDSMDLQRFK-p;u	EMEGTVKSKYKASIT-p;u	LQRFKETSNKIKILS-p;u	TLTAQKASEASKVHN-p;u	PPTKFFVSTPSQPSC-p;u	KNQKLGSSSTSIPHL-p;u	PTKFFVSTPSQPSCK-p;u	___MAMVSEFLKQAW-p;u	DLQRFKETSNKIKIL-p;u	GENLTDPSVIKAEEK-p;u	DGPKLFLTEEDQKKL-p;u	KLGSSSTSIPHLSSP-p;u	KATEGDNTEFGAFVG-p;u	SKVHNEITRELSISK-p;u	EGTLNGLTSPFKPAM-p;u	ENTLKRVSSLAGFTD-p;u	SNKIKILSNNNTSEN-p;u	SPNILNNSMSSWSQL-p;u	RNNLMRLSQSIPFTP-p;u	SSGSPANSFHFKEAW-p;u	QRAAQKLTFAFNQMK-p;u	______MSYRRELEK-p;u	EKDDKFHSGSEERIR-p;u	PFKPAMDTNYYYSAV-p;u	LNLQPGNSTKESEST-p;u	RTSIPVHSKQAEKIS-p;u	SSGALFPSAVSPPEL-p;u	PSNREMPSEEGTLNG-p;u	KISRRPSTEDTHEVD-p;u	ITRELSISKHLAQNL-p;u	GLRQKDQTTKAPTGP-p;u	KLQEMEGTVKSKYKA-p;u	RRPSTEDTHEVDSKA-p;u	KFFVSTPSQPSCKSH-p;u	FNQMKPKSIPYSPRF-p;u	EDTHEVDSKAALIPD-p;u	ILSNNNTSENTLKRV-p;u	GTLNGLTSPFKPAMD-p;u	DWLQDRPSNREMPSE-p;u	EVVNTWSSIYKEDTV-p;u
KINASE-PSP_CDK9	n=41|SUPT5H_T814|SMAD1_S195|SMAD1_S187|CDK9_T186|RCHY1_T217|SMAD3_S208|RCHY1_S211|SUPT5H_T784|HIST1H1A_S183|SUPT5H_T806|POLR2A_S1616|BORA_S325|XRN2_T439|CDK9_T362|SUPT5H_T775|PPARG_S112|SUPT5H_T799|CDK9_S353|SUPT5H_T768|POLR2A_S1621|SUPT5H_T791|SMAD1_S206|POLR2A_T1618|NCOA2_S493|RB1_S795|TP53_S392|TP53_S33|POLR2A_S1619|SUPT5H_S666|CDK9_T363|RB1_S807|CDK9_S347|NCOA2_S499|NCOA2_S487|SMAD1_S214|SMAD3_T179|RB1_S811|SMAD3_S213|TP53_S315|NCOA2_S469|CDK9_T354	PLHDGSRTPAQSGAW-p;u	PNSSYPNSPGSSSST-p;u	NSHPFPHSPNSSYPN-p;u	NSQPNRYTNRVVTLW-p;u	PSEYQNMTVDILCND-p;u	DAGSPNLSPNPMSPA-p;u	VAQTPMPSEYQNMTV-p;u	MYGSGSRTPMYGSQT-p;u	KPKKVAKSPAKAKAV-p;u	TPHYGSQTPLHDGSR-p;u	TPQSPSYSPTSPSYS-p;u	SPYIDGCSPIKNWSP-p;u	FTPSGILTPHALGSR-p;u	NQSRNPATTNQTEFE-p;u	TPMYGSQTPMYGSGS-p;u	AIKVEPASPPYYSEK-p;u	PLQDGSRTPHYGSQT-p;u	GSQITQQSTNQSRNP-p;u	MTSTYGRTPMYGSQT-p;u	SYSPTSPSYSPTSPS-p;u	TPMYGSQTPLQDGSR-p;u	SSSTYPHSPTSSDPG-p;u	QSPSYSPTSPSYSPT-p;u	LSPRHRMSPGVAGSP-p;u	SPYKFPSSPLRIPGG-p;u	FKTEGPDSD______-p;u	LPENNVLSPLPSQAM-p;u	SPSYSPTSPSYSPTS-p;u	VGGFAPMSPRISSPM-p;u	QSRNPATTNQTEFER-p;u	PGGNIYISPLKSPYK-p;u	APPRRKGSQITQQST-p;u	MSPGVAGSPRIPPSQ-p;u	GQPTSMLSPRHRMSP-p;u	PTSSDPGSPFQMPAD-p;u	PQSNIPETPPPGYLS-p;u	IYISPLKSPYKISEG-p;u	NLSPNPMSPAHNNLD-p;u	LPNNTSSSPQPKKKP-p;u	NYALKMNSPSQSSPG-p;u	SQITQQSTNQSRNPA-p;u
KINASE-PSP_CDK8	n=11|SMAD1_S195|SMAD1_S187|SMAD3_S208|E2F1_S375|CCNH_S5|HIST1H3A_S10|SMAD1_S206|CCNH_S304|SMAD1_S214|SMAD3_T179|SMAD3_S213	PNSSYPNSPGSSSST-p;u	NSHPFPHSPNSSYPN-p;u	DAGSPNLSPNPMSPA-p;u	PVDEDRLSPLVAADS-p;u	___MYHNSSQKRHWT-p;u	TKQTARKSTGGKAPR-p;u	SSSTYPHSPTSSDPG-p;u	YEDDDYVSKKSKHEE-p;u	PTSSDPGSPFQMPAD-p;u	PQSNIPETPPPGYLS-p;u	NLSPNPMSPAHNNLD-p;u
KINASE-PSP_CDK7	n=41|CDK11B_T595|MCM2_S5|CDK2_Y168|ESR1_S118|CDK6_T177|TP53_S371|MCM2_S41|CDK9_S175|POLR2A_S1616|MCM2_S13|RARA_S77|XRN2_T439|TP53_S376|E2F1_T433|CDK2_T160|POLR2A_S1621|CDK4_T172|TP53_S378|SMAD1_S206|CDK1_T161|MCM2_S4|TP53_S392|PCGF6_S30|TP53_S33|POLR2A_S1619|MCM2_S108|RARG_S79|CDK12_T893|MCM2_S40|MCM2_T59|MCM2_S53|MCM2_S139|E2F1_S403|RARG_S77|MCM2_S27|CDK2_S46|CDK2_T165|POLR2A_S1878|MCM2_S7|AR_S516|NR5A1_S203	GSPLKAYTPVVVTLW-p;u	___MAESSESFTMAS-p;u	HEVVTLWYRAPEILL-p;u	LHPPPQLSPFLQPHG-p;u	YSFQMALTSVVVTLW-p;u	AHSSHLKSKKGQSTS-p;u	RTDALTSSPGRDLPP-p;u	FGLARAFSLAKNSQP-p;u	TPQSPSYSPTSPSYS-p;u	ESFTMASSPAQRRRG-p;u	EIVPSPPSPPPLPRI-p;u	FTPSGILTPHALGSR-p;u	LKSKKGQSTSRHKKL-p;u	DCDFGDLTPLDF___-p;u	GVPVRTYTHEVVTLW-p;u	SYSPTSPSYSPTSPS-p;u	YSYQMALTPVVVTLW-p;u	SKKGQSTSRHKKLMF-p;u	SSSTYPHSPTSSDPG-p;u	GIPIRVYTHEVVTLW-p;u	____MAESSESFTMA-p;u	FKTEGPDSD______-p;u	LPPPPPVSPPALTPA-p;u	LPENNVLSPLPSQAM-p;u	SPSYSPTSPSYSPTS-p;u	DVEELTASQREAAER-p;u	EMVPSSPSPPPPPRV-p;u	SEESRPYTNKVITLW-p;u	RRTDALTSSPGRDLP-p;u	ESEGLLGTEGPLEEE-p;u	LPPFEDESEGLLGTE-p;u	RRGLLYDSDEEDEER-p;u	PEEFISLSPPHEALD-p;u	SEEMVPSSPSPPPPP-p;u	GNDPLTSSPGRSSRR-p;u	TETEGVPSTAIREIS-p;u	TYTHEVVTLWYRAPE-p;u	SPKYSPTSPTYSPTT-p;u	_MAESSESFTMASSP-p;u	VSRVPYPSPTCVKSE-p;u	EYPEPYASPPQPGLP-p;u
KINASE-PSP_CDK6	n=32|RB1_S780|RBL2_T401|FOXM1_T510|CDKN1A_S130|FOXM1_S489|RUNX1_S276|FOXM1_T611|FOXM1_S508|EGLN2_S130|RUNX1_T300|PKM_S37|FOXM1_S522|RB1_T826|RB1_T821|RBL2_S672|CDKN1B_S10|RB1_S795|CELF1_S302|FOXM1_T600|RB1_S807|RB1_S788|FOXM1_T627|FOXM1_T620|RUNX1_S293|RB1_S811|RBL2_S1035|NPM1_T199|FOXM1_S451|RB1_S612|FOXM1_S704|RUNX1_S303|CDKN1B_T187	STRPPTLSPIPHIPR-p;u	SKALRISTPLTGVRY-p;u	EDSSQSPTPRPKKSY-p;u	SGEQAEGSPGGPGDS-p;u	PPLEEWPSPAPSFKE-p;u	DTRQIQPSPPWSYDQ-p;u	ETLPISSTPSKSVLP-p;u	SWEDSSQSPTPRPKK-p;u	EDGGDAPSPSKRPWA-p;u	SPSVHPATPISPGRA-p;u	MCRLDIDSPPITARN-p;u	KSYSGLRSPTRCVSE-p;u	LPTPTKMTPRSRILV-p;u	KISEGLPTPTKMTPR-p;u	TLYDRYSSPPASTTR-p;u	NVRVSNGSPSLERMD-p;u	SPYKFPSSPLRIPGG-p;u	TSSGSSPSSSSSNSV-p;u	EVGGPFKTPIKETLP-p;u	PGGNIYISPLKSPYK-p;u	PIPHIPRSPYKFPSS-p;u	TPESWRLTPPAKVGG-p;u	SKSVLPRTPESWRLT-p;u	QYLGSIASPSVHPAT-p;u	IYISPLKSPYKISEG-p;u	NMDAPPLSPYPFVRT-p;u	VKKSIRDTPAKNAQK-p;u	LLFGEGFSPLLPVQT-p;u	MYLSPVRSPKKKGST-p;u	IDVPKPGSPEPQVSG-p;u	VHPATPISPGRASGM-p;u	NAGSVEQTPKKPGLR-p;u
KINASE-PSP_CDK5	n=117|MCL1_T92|PXN_S85|MAPT_T231|HTT_S1199|NR3C1_S203|MAPT_S202|PIK3C3_T668|BACE1_T252|MAPT_S199|EPRS_S886|AMPH_S285|CDK5R1_S8|CCDC88A_S1675|DRD2_S321|PPFIA1_T701|LMTK2_S1450|XDH_T222|FOXO1_S249|PPP1CA_T320|STMN3_S68|STMN3_S73|PMAIP1_S13|DBN1_S142|_S446|MAPT_T217|FZR1_S40|SRC_S75|MAPT_S214|HTT_S432|RPA2_S29|PLD2_S134|DPYSL2_S27|PTK2_S910|AR_S310|TPPP_S160|PPARG_S273|CDK5R1_T138|TRPC6_S14|NDE1_T191|TP53_S46|TPPP_T14|AGAP2_S279|MAPT_S396|RPA2_S33|CLOCK_T451|CRMP1_T509|MAPT_S404|TP53_S20|ADD2_S701|RPA2_S23|MAPT_T181|MAPT_S262|AMPH_S272|DNM1L_S616|HIF1A_S687|TPPP_S18|NEFL_T21|FZR1_S163|CLOCK_T461|ELAVL1_S202|MAP2K1_T292|ADD2_S604|MEF2D_S444|PHACTR3_S318|MYC_S62|DPYSL2_S627|DPYSL3_S522|PRKN_S131|DPYSL2_S522|MAPT_T212|AR_S83|RB1_S795|NFE2L2_T395|MAPT_T153|TP53_S33|KDR_S229|CTNNB1_S246|AMFR_S516|STAT3_S727|DNM1_T780|PXN_S244|PIP5K1C_S650|NFE2L2_T439|MEF2A_S408|TP53_S15|RB1_S807|AMPH_S276|PPP1R2_T73|FZR1_T121|PRNP_S43|HTRA2_S400|NOS3_S114|DNMT1_S154|MAPT_T205|ATM_S794|HDAC5_S279|LRRK2_S1627|AXIN1_T481|PSEN1_T354|_S427|CTNNB1_S191|TLN1_S425|CRMP1_S522|NFE2L2_S433|MAPT_S422|RB1_S811|SEPT5_S17|MAPT_S235|AGAP2_S249|NFAT5_T135|MAPT_S409|ADD2_S617|NR3C1_S226|NR3C1_S211|PIK3C3_T159|VIM_S56|HTT_S1179	EVPDVTATPARLLFF-p;u	HQQPQSSSPVYGSSA-p;u	KKVAVVRTPPKSPSS-p;u	EQASVPLSPKKGSEA-p;u	DLEFSSGSPGKETNE-p;u	SGYSSPGSPGTPGSR-p;u	ENLDLKLTPYKVLAT-p;u	YTGSLWYTPIRREWY-p;u	GDRSGYSSPGSPGTP-p;u	LSQSSDSSPTRNSEP-p;u	NHTLAPASPAPARPR-p;u	MGTVLSLSPSYRKAT-p;u	HHKIKTGSPGSEVVT-p;u	GLHSTPDSPAKPEKN-p;u	PPGSGRSTPRRIPHS-p;u	LQTSKYFSPPPPARS-p;u	ELLRLKDTPRKQLRF-p;u	EGGKSGKSPRRRAAS-p;u	NPGGRPITPPRNSAK-p;u	PSDLSPESPMLSSPP-p;u	PESPMLSSPPKKKDT-p;u	ARKNAQPSPARAPAE-p;u	NGLARLSSPVLHRLR-p;u	ADQSLEDSPSKVPKS-p;u	SRTPSLPTPPTREPK-p;u	PASSPVSSPSKHGDR-p;u	NSSDTVTSPQRAGPL-p;u	GSRSRTPSLPTPPTR-p;u	AGGGSSCSPVLSRKQ-p;u	QSPGGFGSPAPSQAE-p;u	ARFAVAYSPARDAGN-p;u	FKNLGSGSPKPRQKF-p;u	KLQPQEISPPPTANL-p;u	TEDTAEYSPFKGGYT-p;u	GVTKAISSPTVSRLT-p;u	TGKTTDKSPFVIYDM-p;u	PAVTSAGTPKRVIVQ-p;u	FGPRRGSSPRGAAGA-p;u	QKQEKPRTPMPSSVE-p;u	AMDDLMLSPDDIEQW-p;u	PAKAANRTPPKSPGD-p;u	YSSSLPSSPNVGHRE-p;u	GAEIVYKSPVVSGDT-p;u	GFGSPAPSQAEKKSR-p;u	AVSDPSSTPTKIPTD-p;u	PVYEVPATPKYATPA-p;u	PVVSGDTSPRHLSNV-p;u	PLSQETFSDLWKLLP-p;u	PEGSPSKSPSKKKKK-p;u	GAGGYTQSPGGFGSP-p;u	KTPPAPKTPPSSGEP-p;u	NVKSKIGSTENLKHQ-p;u	EEPSPLPSPTASPNH-p;u	PIPIMPASPQKGHAV-p;u	TEKSHPRSPNVLSVA-p;u	ANRTPPKSPGDPSKD-p;u	YKRRYVETPRVHISS-p;u	KSQKLLRSPRKPTRK-p;u	KIPTDTSTPPRQHLP-p;u	LLSQLYHSPARRFGG-p;u	ETPPRPRTPGRPLSS-p;u	APASPVQSPAKEAET-p;u	SIKSEPVSPSRERSP-p;u	QGRESKGSPKKRLDV-p;u	LLPTPPLSPSRRSGL-p;u	PASSAKTSPAKQQAP-p;u	PAGSARGSPTRPNPP-p;u	HTDSRKDSPPAGSPA-p;u	PASSAKTSPAKQQAP-p;u	TPGSRSRTPSLPTPP-p;u	QQQQQETSPRQQQQQ-p;u	SPYKFPSSPLRIPGG-p;u	VKQNGPKTPVHSSGD-p;u	DGKTKIATPRGAAPP-p;u	LPENNVLSPLPSQAM-p;u	RIYDVVLSPSHGIEL-p;u	ALVKMLGSPVDSVLF-p;u	SIRPALNSPVERPSS-p;u	NTIDLPMSPRTLDSL-p;u	RSPTSSPTPQRRAPA-p;u	VNQGEMSSPQRVTST-p;u	DERSWVYSPLHYSAQ-p;u	VSPGHRKTPFTKDKH-p;u	SIKSEPISPPRDRMT-p;u	PSVEPPLSQETFSDL-p;u	PGGNIYISPLKSPYK-p;u	PLPSPTASPNHTLAP-p;u	MKIDEPSTPYHSMMG-p;u	DRRLQPSTPEKKGLF-p;u	SRYPGQGSPGGNRYP-p;u	IHKVILGSPAHRAGL-p;u	RKLQGRPSPGPPAPE-p;u	AKPEPSPSPRITRKS-p;u	SSPGSPGTPGSRSRT-p;u	LSNCTKKSPNKIASG-p;u	KVAERRSSPLLRRKD-p;u	KHPKGIISRRDVEKF-p;u	HVQRVLRTPGRQSPG-p;u	HLGPHRSTPESRAAV-p;u	VAAKGKGSPQAQTVR-p;u	SRHAIMRSPQMVSAI-p;u	TMLEDSVSPKKSTVL-p;u	PAPSAKSSPSKHQPP-p;u	PEKELPVSPGHRKTP-p;u	GSIDMVDSPQLATLA-p;u	IYISPLKSPYKISEG-p;u	RLVEQLLSPRTQAQR-p;u	VVRTPPKSPSSAKSR-p;u	ACKSLPSSPSHSAAS-p;u	TVQQHPSTPKRHTVL-p;u	DTSPRHLSNVSSTGS-p;u	ETKSPLVSPSKSLEE-p;u	IDENCLLSPLAGEDD-p;u	PGKETNESPWRSDLL-p;u	DGSEPTKTPGRTSST-p;u	SRSLYASSPGGVYAT-p;u	LTNPPSLSPIRRKGK-p;u
KINASE-PSP_CDK4	n=56|PELP1_S477|RB1_S780|RBL2_T401|FOXM1_T510|FOXO1_S249|FOXM1_S489|SMAD3_S208|DNMT1_S127|MEF2D_S98|FOXM1_T611|BRCA1_S632|FOXM1_S508|EGLN2_S130|TCF3_S245|WDR77_S264|SMAD3_S204|FOXM1_S4|DNMT1_S954|RB1_T356|FOXM1_S522|RB1_T826|RB1_T373|TCF3_S139|SOD2_S106|MDM4_S314|RBL2_S672|RB1_S795|RUNX3_S356|CELF1_S302|FOXM1_T600|TP53_R249|RBL1_S964|RB1_T252|RBL1_S975|RBL1_T369|RB1_S608|GATA4_S105|RB1_S807|RB1_S788|FOXM1_T627|SMAD3_T8|FOXM1_T620|WDR77_S306|SPOP_S6|RASSF1_S203|SMAD3_T179|RB1_S811|RBL2_S1035|SMAD3_S213|WDR77_T5|FOXM1_S451|RB1_S612|MEF2D_S110|FOXM1_S704|RBL1_S640|FOXM1_S35	ADALKLRSPRGSPDG-p;u	STRPPTLSPIPHIPR-p;u	SKALRISTPLTGVRY-p;u	EDSSQSPTPRPKKSY-p;u	EGGKSGKSPRRRAAS-p;u	PPLEEWPSPAPSFKE-p;u	DAGSPNLSPNPMSPA-p;u	VGMADANSPPKPLSK-p;u	KGFNGCDSPEPDGED-p;u	ETLPISSTPSKSVLP-p;u	LVVSRNLSPPNCTEL-p;u	SWEDSSQSPTPRPKK-p;u	EDGGDAPSPSKRPWA-p;u	PMLGGGSSPLPLPPG-p;u	CVTGLVFSPHSVPFL-p;u	NHSMDAGSPNLSPNP-p;u	____MKTSPRRPLIL-p;u	TFNIKLSSPVKRPRK-p;u	DSFETQRTPRKSNLD-p;u	KSYSGLRSPTRCVSE-p;u	LPTPTKMTPRSRILV-p;u	VNVIPPHTPVRTVMN-p;u	LNSPGPLSPSGMKGT-p;u	SIFWTNLSPNGGGEP-p;u	TECKKFNSPSKRYCF-p;u	TLYDRYSSPPASTTR-p;u	SPYKFPSSPLRIPGG-p;u	SSSGGDRSPTRMLAS-p;u	TSSGSSPSSSSSNSV-p;u	EVGGPFKTPIKETLP-p;u	CMGGMNRRPILTIIT-p;u	MMDAPPLSPFPHIKQ-p;u	PINGSPRTPRRGQNR-p;u	HIKQQPGSPRRISQQ-p;u	KRSFAPSTPLTGRRY-p;u	TAADMYLSPVRSPKK-p;u	AYTPPPVSPRFSFPG-p;u	PGGNIYISPLKSPYK-p;u	PIPHIPRSPYKFPSS-p;u	TPESWRLTPPAKVGG-p;u	MSSILPFTPPIVKRL-p;u	SKSVLPRTPESWRLT-p;u	FVRDATWSPLNHSLL-p;u	__MSRVPSPPPPAEM-p;u	TSVRRRTSFYLPKDA-p;u	PQSNIPETPPPGYLS-p;u	IYISPLKSPYKISEG-p;u	NMDAPPLSPYPFVRT-p;u	NLSPNPMSPAHNNLD-p;u	___MRKETPPPLVPP-p;u	LLFGEGFSPLLPVQT-p;u	MYLSPVRSPKKKGST-p;u	GEDSLEQSPLLEDKY-p;u	IDVPKPGSPEPQVSG-p;u	RRDMQPLSPISVHER-p;u	SEEEPKRSPAQQESN-p;u
KINASE-PSP_CDK3	n=12|LIN9_T96|NFATC4_S259|ESR1_S118|ESR1_S106|ESR1_S104|JUN_S73|ATF1_S63|JUN_S63|TFCP2_S309|CABLES1_S313|RB1_S807|RB1_S811	KFTATMSTPDKKASQ-p;u	APGPTPASPRPASPC-p;u	LHPPPQLSPFLQPHG-p;u	PLNSVSPSPLMLLHP-p;u	FPPLNSVSPSPLMLL-p;u	VGLLKLASPELERLI-p;u	GILARRPSYRKILKD-p;u	KNSDLLTSPDVGLLK-p;u	SLGEGNGSPNHQPEP-p;u	RCRTLSGSPRPKNFK-p;u	PGGNIYISPLKSPYK-p;u	IYISPLKSPYKISEG-p;u
KINASE-PSP_CDK2	n=345|NR1I2_S114|SNAPIN_S133|RAD9A_S328|PELP1_S477|MCL1_T92|RBL2_S639|BARD1_S251|MED1_S1207|BTG1_S159|NCL_T121|EEF2_T435|RRN3_S44|CDT1_T29|MCM3_T722|ANKRD17_S2401|CHEK1_S286|MKL1_T573|AARS2_T673|RBL2_T1097|ZMYM3_T826|RALY_S135|ATF2_T116|RNF4_T26|ITGB3BP_S46|CDKN1A_S130|ING5_T152|ELF4_T643|DNM2_S764|PTPN12_S19|GATA3_T156|POLL_S177|TERF2_S365|RECQL4_S251|DIAPH3_T19|ELK4_S387|ESR1_S118|FOXO1_S249|IMPDH2_S122|SF3B1_T211|PPP1CA_T320|PTHLH_T121|CDC6_S106|AFDN_T1352|PRKAR1A_S83|NCAPH_T49|RAD54L_S49|CDC25A_S283|TBCE_S495|PARP10_T101|CRTC2_S433|TP73_T86|HNRNPH1_S104|ESR1_S106|RBBP8_T315|CDT1_S31|TERF2IP_S203|TK1_S13|FAM168B_T57|NR1I2_S200|MTA1_S522|ESR1_S104|FAM122A_S143|CC2D1A_S208|AKIRIN2_S21|HIRA_T555|FOXK2_S373|CDC25C_S214|ANKRD17_S2042|KDM2A_T550|SF3B1_T248|NPAT_S1100|RUNX1_S276|CENPA_S19|IREB2_S157|BARD1_T299|ESR1_S294|RBL2_S688|RPL12_S38|BCLAF1_T840|FZR1_S40|UBE2A_S120|FOXM1_T596|RBL2_S1080|CDK16_S138|SORBS3_S563|THRAP3_T874|SF3B1_T244|C1orf198_S37|RPA2_S29|MCM2_S41|CDKN2D_S76|WRN_S1133|PELP1_S991|TICRR_S1001|POLM_S372|MCM4_T110|PGR_S676|DDX3X_T204|QTRT1_S139|LIG1_S91|EGLN2_S130|TSPYL2_T340|RBBP8_T847|TCF3_S245|SPAG9_T586|RBL2_T417|MED1_T1215|RNF4_T112|ZBTB16_S197|ARID4A_S864|SF3B1_T142|CROCC_S763|EIF4G1_T647|NOB1_T121|TUBG2_S80|CCDC6_S244|LIG1_S51|DLG1_S443|USP37_S628|MCM2_S13|DLG1_S158|NCL_T76|ANKLE2_S528|NELFA_T157|MCL1_S64|LIG1_T233|ZHX1_T568|SNRNP70_S226|RUNX1_T300|ARID4A_S1145|RPA2_S33|MDC1_T1630|POLL_S230|ATRIP_S224|CDK7_T170|NPM1_S70|PPP1R12C_S509|CRMP1_T509|ORC2_T116|LRCH3_S419|TFCP2_S289|ID3_S5|RB1_T356|SUPT5H_T775|SCML2_T305|AR_S96|PRPF3_T167|MCM4_S32|NPAT_T1270|CDK9_S90|MRPS18B_S49|RPA2_S23|ELF4_S648|MDC1_T341|ORC1_S273|BLM_S175|DNM1L_S616|C17orf49_S96|RBL1_S650|UNG_S12|TOPBP1_T848|RECQL4_S89|DPF2_T176|ADD3_S423|INCA1_S191|GRK2_S670|RPS27_S27|CDC7_T376|FZR1_S163|CDK2_T160|RB1_T826|NUMA1_T1776|ELAVL1_S202|RAD54L_T31|TFCP2_S309|CCNE1_T395|RB1_T821|CDC6_S54|MCL1_T163|HNRNPD_T193|RRM2_T33|STMN1_S25|ARID4A_S1007|XRCC6_T455|RBL2_S662|HIST1H1A_T152|RB1_T373|POLL_T553|NUP98_S612|NPAT_S779|TCF3_S139|TSPYL2_S20|SCML2_S511|RPL11_T47|TNKS1BP1_S691|RBL2_S952|CTTN_S405|RBL2_S1068|BARD1_S288|HMGN5_T31|SUPT5H_T791|GORASP2_T225|EIF4A3_T163|POLH_S687|PGR_S213|NPM1_T234|APC_S1360|CDX2_S283|RBL2_S1044|PGR_S400|UBE2O_S836|TUBG1_S80|EEF2_S595|PGR_S162|TPX2_T72|NPAT_S775|ARID4A_S1140|ELK4_T194|TFCP2_T258|KMT2D_T5374|PML_S518|SRSF9_S216|CALD1_T730|LIG3_T191|PRRC2A_T1353|CDK7_S164|CCNA2_S154|INCA1_T182|RPS27L_S27|KAT7_T88|ARID4A_T1124|ANKRD17_S2045|ZNF609_T722|MCM2_S108|ZBTB16_T282|SF3B1_T354|PTPN2_S304|ORC1_T375|MCL1_T70|SAMHD1_T592|SUPT5H_S666|ARID1A_S363|ORC2_T226|TICRR_T969|RB1_T252|EZH2_T416|STMN1_S38|UHRF1_S674|SF3B1_T426|JPT2_S97|SUPT6H_T1523|NR1I2_S350|FOXC1_T68|MTHFD1L_S357|UHRF1_S661|RBL2_T642|MCL1_S121|SETDB1_S1066|NBN_S432|RB1_S608|LARP1_T649|INO80E_S154|PGR_S190|TFCP2_S291|MACF1_T7213|LMNB2_S37|LARP1_T303|RB1_S807|SCML2_S590|LIG3_S913|BARD1_S148|LARP1_S774|CCNE1_S399|MCM2_S40|RBL2_S1112|NR1I2_T135|MCM7_S121|BAZ2A_S509|FZR1_T121|PAICS_S27|GIGYF2_S30|SF3B1_T313|NDE1_T228|CDC6_S74|MCM2_S53|NUP133_S50|RUNX1_S293|RB1_S567|MKI67_S357|RAD18_S99|MCM7_S365|MCM2_S139|DNMT1_S154|LIG1_S76|TSR1_T490|RB1_S249|ORC1_S258|FOXK2_S428|ITGB3BP_S33|CCNE1_S387|CHEK1_S301|CCNO_S81|NR1I2_S167|CTTNBP2NL_S563|ERAL1_S173|HMGA1_S36|RB1_S811|EZH2_T345|NPAT_T1350|RRM2_S20|MCM2_S27|NPM1_T199|LIG3_S210|HNRNPK_S216|BRCA1_S1497|RBL2_T694|RB1_S612|NR1I2_T133|NUCKS1_S181|PGR_S294|TP63_T491|ZC3H11A_T321|SIRT2_S368|RBL2_S413|INCA1_S23|HNRNPH2_S104|MDC1_S1068|FZR1_S151|SLAIN2_S48|SKP2_S64|TP53_S315|C6orf106_S215|TANC1_S1564|AKIRIN2_S18|POLL_S167|RUNX1_S303|ALDH5A1_T181|HIST1H1E_T18|CDKN1B_T187|RBL1_S640|GIGYF2_S593|SIRT2_S331|TOR1AIP1_S143|MCM4_S54|CEP76_S83	MKKEMIMSDEAVEER-p;u	SGIYPPGSPGK____-p;u	VLPSISLSPGPQPPK-p;u	ADALKLRSPRGSPDG-p;u	EVPDVTATPARLLFF-p;u	DEICIAGSPLTPRRV-p;u	SQPSVISSPQINGEI-p;u	GGSDKLASPMKPVPG-p;u	ELLLGRTSPSKNYNM-p;u	PGKALVATPGKKGAA-p;u	RIMGPNYTPGKKEDL-p;u	LENDFFNSPPRKTVR-p;u	PPKLACRTPSPARPA-p;u	EEMPQVHTPKTADSQ-p;u	SSGVRAPSPAPSSVP-p;u	TSGGVSESPSGFSKH-p;u	PAPAPLGTPVKQENS-p;u	VTTQTPLTPEQLRAV-p;u	SMIRTGETPTKKRGI-p;u	PPPPPPATPRKNKAA-p;u	FDYRGRLSPVPVPRA-p;u	LDLSPLATPIIRSKI-p;u	RTREATSTPEISLEA-p;u	CQMSLFASPTSSEEQ-p;u	SGEQAEGSPGGPGDS-p;u	RRTSEEDTPKKKKHK-p;u	SLLTRSPTPAPFSPF-p;u	LQSASSHSPTPQRRP-p;u	QRVQAMKSPDHNGED-p;u	HLFTFPPTPPKDVSP-p;u	PPPTRPVSPPQKAKE-p;u	PTQALPASPALKNKR-p;u	EVSIRVGSPQPSSSG-p;u	AQGSAAGTPYPSSAS-p;u	LSPVAPLSPARLQGA-p;u	LHPPPQLSPFLQPHG-p;u	EGGKSGKSPRRRAAS-p;u	ITDPVVLSPKDRVRD-p;u	ADQTPGATPKKLSSW-p;u	NPGGRPITPPRNSAK-p;u	YKEQPLKTPGKKKKG-p;u	DNQLTIKSPSKRELA-p;u	TPAAIPATPVAVSQP-p;u	DSREDEISPPPPNPV-p;u	APLNIPGTPVLEDFP-p;u	QIQECFLSPFRKPLS-p;u	PERSQEESPPGSTKR-p;u	DLLLSYESPKKPGRE-p;u	QGLPPGTTPQRLEQH-p;u	HHRRVPLSPLSLLAG-p;u	AASASPYTPEHAASV-p;u	LKHTGPNSPDTANDG-p;u	PLNSVSPSPLMLLHP-p;u	FSDSTSKTPPQEELP-p;u	KLACRTPSPARPALR-p;u	LLGDAPVSPSSQKLK-p;u	LPTVLPGSPSKTRGQ-p;u	QTGYTPGTPYKVSCS-p;u	REEAAKWSQVRKDLC-p;u	RLPEASQSPLVLKQA-p;u	FPPLNSVSPSPLMLL-p;u	RIDFIPVSPAPSPTR-p;u	PASTPTYSPAPTQPA-p;u	DPLLSPASPKRRRCA-p;u	LSPSVLTTPSKIEPM-p;u	SSRSAPASPNHAGVL-p;u	SRSGLYRSPSMPENL-p;u	KEHYPVSSPSSPSPP-p;u	MKPAPRLTPVRPAAA-p;u	GSETPGATPGSKIWD-p;u	VSFPNLDSPNVSSTL-p;u	DTRQIQPSPPWSYDQ-p;u	APRRRSPSPTPTPGP-p;u	LQKAGKLSPLKVQPK-p;u	KSRNEVVTPEKVCKN-p;u	RAANLWPSPLMIKRS-p;u	RLFVENDSPSDGGTP-p;u	KIGPLGLSPKKVGDD-p;u	EEWDPEYTPKSKKYF-p;u	PASSPVSSPSKHGDR-p;u	LDEPNPNSPANSQAA-p;u	ETLPISSTPSKSVLP-p;u	IFYYFSNSPSKRLRE-p;u	LEKLTLNSPIFDKPL-p;u	TDLGGQTSPRRTGFS-p;u	EEWDPEYTPKSKKYY-p;u	GRAKGSETPGATPGS-p;u	FTYFSSLSPMARKIM-p;u	QSPGGFGSPAPSQAE-p;u	RTDALTSSPGRDLPP-p;u	VQDTSGTSPVHDAAR-p;u	KKSIMVQSPEKAYSS-p;u	PALPPPESPPKVQPE-p;u	DIGVVEESPEKGDEI-p;u	HQHSCCESPTRLAQQ-p;u	PRSGVRGTPVRQRPD-p;u	LSQRFTFSPGQDIQL-p;u	LTRYTRPTPVQKHAI-p;u	DGNETLLSPEKSVQI-p;u	ALDCSQVSPPRPATS-p;u	EDGGDAPSPSKRPWA-p;u	GRLVSHSTPIRWHRG-p;u	FRYIPPNTPENFWEV-p;u	PMLGGGSSPLPLPPG-p;u	NAPTSHVTPSVKKRS-p;u	KENSPCVTPVSTATH-p;u	PMKPVPGTPPSSKAK-p;u	DVYVTTHTPRNARDE-p;u	SFGLSAMSPTKAAVD-p;u	RKILGQSSPEKKIRI-p;u	PFADGGKTPDPKMNA-p;u	APRPVPGSPARDAPA-p;u	VLDKANKTPLRPLDP-p;u	SSIQHPETPLHISGF-p;u	VIHSILNSPYAKLYN-p;u	QPVSAPPSPRDISME-p;u	GVVSESDSPVKRPGR-p;u	FLGQTPASPARYSPV-p;u	MVNSCITSPSTPSKK-p;u	ESFTMASSPAQRRRG-p;u	FVSHSHISPIKPTEA-p;u	TKKVAVATPAKKAAV-p;u	RAFAGPLSPAKAEDF-p;u	TTLAGPLTPPVKHFQ-p;u	IGGSAGASPPSTLTP-p;u	KTLSSFFTPRKPAVK-p;u	WNPFPDFTPQKFKEK-p;u	YDERPGPSPLPHRDR-p;u	SPSVHPATPISPGRA-p;u	ARSPARISPHIKDGE-p;u	GFGSPAPSQAEKKSR-p;u	TSTDQPVTPKLTSRA-p;u	LEGDCEPSPAPAVLD-p;u	APSVSHVSPRKNPSV-p;u	GSPNRAYTHQVVTRW-p;u	EAMNYEGSPIKVTLA-p;u	SRIPEPESPAKPNVP-p;u	PVYEVPATPKYATPA-p;u	LASELAKTPQKSVSF-p;u	RRISHEGSPVKPVAI-p;u	EITYVNNSPSPGFNS-p;u	___MKALSPVRGCYE-p;u	DSFETQRTPRKSNLD-p;u	TPMYGSQTPMYGSGS-p;u	SSSVKNITPRKKGPN-p;u	QQQGEDGSPQAHRRG-p;u	LSFISPPTPQPKTPS-p;u	RSEDARSSPSQRRRG-p;u	SDLPVPRTPGSGAGE-p;u	EICRTKASPYNRCKG-p;u	SLSSVPISPYKDEPW-p;u	GAGGYTQSPGGFGSP-p;u	SPTPAPFSPFNPTSL-p;u	EEERIPATPVVIPMK-p;u	VAFSEITSPSKRSQP-p;u	SFVTPPQSHFVRVST-p;u	PIPIMPASPQKGHAV-p;u	GIPLPAESPKKGPKK-p;u	SVHERYSSPTAGSAK-p;u	KTLYSFFSPSPARKR-p;u	DALAALETPGRPSQQ-p;u	LNRAATKSPQPTPGR-p;u	DEDYEEDTPKRRGKG-p;u	EDDTVPLSPLKYMAQ-p;u	GRAQLLWSPWSPLDQ-p;u	KMKNKPRSPVVELSK-p;u	KKKRLVQSPNSYFMD-p;u	QVAPRAGTPGFRAPE-p;u	KSQKLLRSPRKPTRK-p;u	GVPVRTYTHEVVTLW-p;u	LPTPTKMTPRSRILV-p;u	SLESLYFTPIPARSQ-p;u	LLSQLYHSPARRFGG-p;u	DWQPGLVTPRKRKSS-p;u	SLGEGNGSPNHQPEP-p;u	PLPSGLLTPPQSGKK-p;u	KISEGLPTPTKMTPR-p;u	RVKALPLSPRKRLGD-p;u	TDGSLPSTPPPAEEE-p;u	VGGLSPDTPEEKIRE-p;u	SLVDKENTPPALSGT-p;u	QAFELILSPRSKESV-p;u	QHNFSVASPLTLSQD-p;u	FTEKIMATPEQVGKM-p;u	GLGRSITSPTTLYDR-p;u	ASKKSVKTPKKAKKP-p;u	VNVIPPHTPVRTVMN-p;u	GPGRVLPTPTEKDVF-p;u	LNNSNLFSPVNRDSE-p;u	ILSSPTKSPTKNAEL-p;u	LNSPGPLSPSGMKGT-p;u	RRLSSSESPQRDPPP-p;u	VPYVVPLSPKLPKTK-p;u	LEQLTGQTPVFSKAR-p;u	WLDDLLASPPPSGGG-p;u	DSRSHQNSPTELNKD-p;u	KTQTPPVSPAPQPTE-p;u	HKNETMLSPREKIFY-p;u	PLAEQIESPDTKSRN-p;u	SAMLVPVTPEVKPKR-p;u	TPMYGSQTPLQDGSR-p;u	QMAGTPITPLKDGFT-p;u	GQHVVAGTPGRVFDM-p;u	QGKRNPKSPLACTNK-p;u	SGAPVKPSPQAAAVE-p;u	SFKKQEKTPKTPKGP-p;u	EFSSGAKSPSKSGAQ-p;u	RSVPEPLSPVSSLQA-p;u	YPFVRTGSPRRIQLS-p;u	GAEASARSPRSYLVA-p;u	VEQLLTGSPTSPTVE-p;u	VIHSILNSPYAKLYN-p;u	NVLCLSKSPNKHNRL-p;u	PATQRVLSPLMSRSG-p;u	NLQQAIVTPLKPVDN-p;u	LPTIILSSPTKSPTK-p;u	KPQKLARSPARISPH-p;u	SVIKFVTTPSKKPPV-p;u	REKMEKRTPHEKEKY-p;u	TFTGETNTPYSKQFV-p;u	PSTSKAVSPPHLDGP-p;u	RGSPHYFSPFRPY__-p;u	SSPTAAGTPNKETAG-p;u	LSSKAAGTPKKKAVV-p;u	LTPKAVGTPGGGGGG-p;u	GLAKSFGSPNRAYTH-p;u	PMDGSFESPHTMDMS-p;u	QEEDRFLTPGRAQLL-p;u	KKKRLVQSPNSYFMD-p;u	QQQPTPVTPKKYPLR-p;u	LDNSSKCTPVKHLNV-p;u	YPVSSPSSPSPPAQP-p;u	FTVNPALTPAKDKKK-p;u	DVEELTASQREAAER-p;u	RGKEGPGTPTRSSVI-p;u	GGSTPVLTPGKTPIG-p;u	LSPAFDHSPNKIMTE-p;u	AQNEATSTPHRIRRK-p;u	ASPPSTLTPDSRRVA-p;u	DVIAPLITPQKKEWN-p;u	VGGFAPMSPRISSPM-p;u	RSHHAPMSPGSSGGG-p;u	SAPVGKETPSKRMKR-p;u	LTKSVAETPVHKQIS-p;u	PINGSPRTPRRGQNR-p;u	EANSRCQTPIKMKPN-p;u	SVPEFPLSPPKKKDL-p;u	GGPSRAGSPRRTSKK-p;u	AGYVPIRTPARKLTA-p;u	KTSDIFGSPVTATSR-p;u	QDPVPGITPSSSSRT-p;u	MQAISLFSPDRPGVL-p;u	ARAYGPYTPQPQPKD-p;u	CLKLQPLSPVPSDIE-p;u	GGPSRAGSPRRTSKK-p;u	CIAGSPLTPRRVTEV-p;u	PAADAIMSPEEELDG-p;u	RNYGYNPSPVKPEGL-p;u	RIPNYQLSPTKLPSI-p;u	TAADMYLSPVRSPKK-p;u	KILIVTQTPHYMRRH-p;u	ALQLPEPSPLRPKRE-p;u	KVLPRGLSPARQLLL-p;u	TYVNNSPSPGFNSSH-p;u	EGASQGMTPFRSRGR-p;u	GGPATPLSPTRLSRL-p;u	YVPVAPPTPAWQPEI-p;u	PGGNIYISPLKSPYK-p;u	SPLVGDISPKSSPHE-p;u	EKLATKSSPVKVGEK-p;u	NSIKMWFSPRSKKVR-p;u	LPTTVPESPNYRNTR-p;u	GLLTPPQSGKKQSSG-p;u	RRTDALTSSPGRDLP-p;u	LLEDGSESPAKRICP-p;u	KKSERTGTQPLGVQG-p;u	RDPGMVRSPQNQYPA-p;u	AAAFPTASPANKDVS-p;u	DRRLQPSTPEKKGLF-p;u	EVYELLDSPGKVLLQ-p;u	SITSPPLSPALPKYK-p;u	HGSGWAETPRTDRGG-p;u	GPSSSLNTPGSFRRG-p;u	TPHLPPCSPPKQGKK-p;u	LPPFEDESEGLLGTE-p;u	VSSPVLFSPVGRRSS-p;u	QYLGSIASPSVHPAT-p;u	SLAWLSDSPLFDLIK-p;u	QYSQQQNSPQKHKNK-p;u	LLQFALESPAKSPAS-p;u	LVGGVDQSPRGMKIR-p;u	RRGLLYDSDEEDEER-p;u	AKPEPSPSPRITRKS-p;u	EEEDEALSPAKGQKP-p;u	MFPDEVDTPRDVAAR-p;u	AVIPINGSPRTPRRG-p;u	TSCASLDSPGRIKRK-p;u	FAQSAPGSPLSSQPV-p;u	KKSVITYSPTTGTCQ-p;u	LSEQNRASPLPSGLL-p;u	IQSNLDFSPVNSASS-p;u	PSAARGGSPLPGPAQ-p;u	KTFDTTFSHFKNFRL-p;u	SSPLSPLSPGIKSPT-p;u	LDTPGIISPGKQKRH-p;u	PRKQPPVSPGTALVG-p;u	IYISPLKSPYKISEG-p;u	LTAERIKTPPKRPGG-p;u	ISRTTSATPLKDNTQ-p;u	DPQQLQLSPLKGLSL-p;u	GNDPLTSSPGRSSRR-p;u	VKKSIRDTPAKNAQK-p;u	TTTGQVTSPVKGASF-p;u	ILDLISESPIKGRAQ-p;u	EPGVERSSPSKCPSL-p;u	DSPSDGGTPGRMPPQ-p;u	MYLSPVRSPKKKGST-p;u	KRKKSERTGTQPLGV-p;u	LKATVTPSPVKGKGK-p;u	APMAPGRSPLATTVM-p;u	PQQRNALTPTTIPDG-p;u	PETNIDKTPKKAQVS-p;u	PNPSTSASPKKSPPP-p;u	VRYIKENSPCVTPVS-p;u	CSRVVSRSPPPRLPS-p;u	LKHTGPNSPDTANDG-p;u	LAPPPLLSPLLPSIK-p;u	DVSPYSLSPVSNKSQ-p;u	AGSLGPGSPVRAGAS-p;u	SNLGHPESPPRKRLK-p;u	LPNNTSSSPQPKKKP-p;u	GNFNPFASPQKNRQS-p;u	SSQNPPPSPMPGRIA-p;u	LDFDPLLSPASPKRR-p;u	ALLQTALSPPPPPTR-p;u	VHPATPISPGRASGM-p;u	VYGDIIHTPAKDRRA-p;u	APAPAEKTPVKKKAR-p;u	NAGSVEQTPKKPGLR-p;u	RRDMQPLSPISVHER-p;u	MWGRVPFSPGPAPPP-p;u	PNPSTSASPKKSPPP-p;u	EQPPLQPSPVMTRRG-p;u	ELQPMPTSPGVDLQS-p;u	VEQELPSSPKQPICF-p;u
KINASE-PSP_CDK14	n=6|PPP1R2_S87|CCNY_S33|CCNY_T37|TAGLN2_S83|LRP6_S1490|TAGLN2_S163	GDDEDACSDTEATEA-p;u	YRPDTDLSREDTGCN-p;u	TDLSREDTGCNLQHI-p;u	PVKKIQASTMAFKQM-p;u	AILNPPPSPATERSH-p;u	KENPRNFSDNQLQEG-p;u
KINASE-PSP_CDK1	n=494|MDM4_S96|TOP2A_S1361|RAD9A_S328|RANBP2_T2153|WEE1_S123|MCL1_T92|NUMA1_T2055|CDCA5_S33|MAPT_T231|BARD1_S251|FLNA_S1533|NCL_T121|VGLL4_S58|SIRT3_S159|PRDX1_T90|RAD9A_S277|NCKAP5L_S447|PTPN1_S386|SPAG5_S135|PDS5B_T1370|ARHGAP19_T404|MAPT_S202|ECT2_T373|CHEK1_S286|CLASP2_S507|NOLC1_T607|STIM1_S668|UHRF1_S639|EPB41_T60|ITPR1_T800|EPN1_S382|ZMYM3_T826|RANGAP1_T409|VGLL4_T159|SRRM2_T1413|CDC27_T209|YAP1_S367|CDKN1A_S130|ANAPC1_S373|AMPH_S285|RPS6KB1_S447|KMT2E_T912|TPR_S2073|TOP2B_S1424|RGPD4_S1276|NDEL1_T245|HMGA1_T78|MAPK6_S688|TCOF1_T983|HMGCS1_S495|OGFR_S378|SLBP_T62|DNM2_S764|RECQL4_S251|VGLL4_S280|RGPD3_S1276|RAD9A_S336|PHF8_S120|ANAPC1_S547|ANAPC1_S688|ECT2_T846|FOXO1_S249|ZC3HC1_S395|PPP1CA_T320|EZH2_T487|SIRT3_T150|NUMA1_T2106|CDC25A_S283|LRRK1_T1427|RNMT_T77|MAPK6_S684|CENPA_S68|DLGAP5_S839|NUP98_T529|RPS6KB1_S394|TP53BP1_S1678|NIFK_T238|NOLC1_T610|TP73_T86|UBE2I_S71|AHNAK_S5763|AJUBA_S175|CDCA5_S126|CASP9_T125|NCKAP5L_S436|CDC16_S112|USP1_S313|CDC27_T205|TCOF1_S583|TK1_S13|TSC1_T1047|CDCA5_T111|CD3EAP_S285|RAP1GAP_S484|KIF2C_T537|KAT5_S86|SGO1_T346|PHF8_S69|FOXK2_S373|DTL_T464|GMPS_T318|CDC25C_S214|EEF2K_S359|NUSAP1_T300|DUT_S11|DEPDC1_S110|PIK3C2A_S259|UGDH_T461|SSR1_S268|HIF1A_S668|RUNX1_S276|LMNB1_S23|E2F1_S332|TEX14_T618|XIAP_S40|EIF4G1_S1231|IREB2_S157|WWTR1_T285|VGLL4_S155|BUB1B_S1043|BARD1_T299|CDCA5_S209|MAPK6_T698|UBE2A_S120|FOXM1_T611|RECQL5_S727|FOXM1_T596|LMNB1_S393|RCC1_T274|WWTR1_T326|CDC25C_T48|KIF22_S427|NCOA3_S867|LMNA_T19|RPA2_S29|CSNK2B_S209|CDKN2D_S76|FLNA_S1630|TOP2A_S1247|TFPT_S180|BUB1_T609|ESPL1_S1126|ANAPC1_T537|BLM_S714|TSC1_T417|FEN1_S187|TERF1_T371|CSNK2A1_S370|CDC25B_S321|DDX3X_T204|U2AF2_S79|AR_S310|UBXN2B_T59|CDC16_S560|ANAPC1_S377|NCAPG_T931|LBR_S71|CDC27_S222|EIF4EBP1_T70|EPB41_S679|NSFL1C_S140|CREM_S277|MAP2K1_T286|MAP4_S696|SKA3_T358|FANCG_S387|DIAPH1_T768|DLG1_S443|DLG1_S158|CDC25C_S122|NCKAP5L_S573|CSNK2A1_T344|MCL1_S64|KIF22_T463|CDC25C_S168|USP24_S2604|RUNX1_T300|POLR2A_S1934|RPTOR_S696|CDC27_T289|UIMC1_S677|RPA2_S33|ANAPC4_S779|CEP55_S425|TERF1_T344|CDK7_T170|BLM_T766|GAPVD1_S950|NPM1_S70|CDCA5_S21|NINL_S589|MAPT_S404|WWTR1_T346|NME2_T94|DLGAP5_S618|UBAP2L_S454|RAB11FIP3_S102|CDCA5_T48|AJUBA_S119|NME1_T94|ANAPC1_T291|MKI67_T761|CASP8_S387|ODF2_S796|IL16_T757|SCML2_T305|DUT_S99|EGFR_S1026|RPA2_S23|PKN2_S535|PITPNM1_T287|CDC25A_S18|CARHSP1_T23|NCOA3_S728|CDC25B_S146|AMPH_S272|NCKAP5L_S466|DNM1L_S616|RCC1_S11|WWTR1_S90|RECQL4_S89|VIM_S55|CCNB1_S126|NINL_S185|HMGA1_T53|NDEL1_S242|CDC7_T376|CDCA5_S83|EEF1D_S133|CDC25C_T67|TPP1_T201|ELAVL1_S202|BAD_S91|MAP2K1_T292|CDC27_T329|ARHGAP19_T476|CSNK2A1_S362|RRM2_T33|ABI1_S216|STMN1_S25|RANBP2_S2276|TCOF1_S156|CDC25A_S116|TOP1_S394|NDEL1_T219|EIF4G2_T508|DDX3X_T323|RAD9A_T355|TOP2A_S1354|RB1_T373|TSC1_S584|SEPT9_T24|CKAP2_T623|RPS6KB1_S434|CEP55_S428|POLR2A_S1920|RUNX1_S424|SCML2_S511|ANAPC1_S355|ITPR1_S421|BUB1B_S543|SOD2_S106|ORC6_T195|CDCA5_T159|KAT5_S90|CTTN_S405|KAT7_T85|RCC1_S387|MPLKIP_S104|ANAPC1_S555|CDC16_T581|BARD1_S288|HMGN5_T31|RPTOR_T706|DLGAP5_T639|PI4KB_S266|VCPIP1_T761|RGPD6_S1275|NPM1_T234|RGCC_T111|NCKAP5L_S473|CDCA5_S181|CDC27_S434|BORA_S41|CUEDC2_S110|MAPT_T212|SIRT1_T530|YAP1_T143|AR_S83|CDC25C_T130|CDC23_T562|DLGAP5_T329|ATR_S428|TPX2_T72|BRCA1_S1191|UBXN2B_S56|CCNB1_S128|LATS1_T490|PML_S518|MKI67_T1943|AAK1_T389|MCTS1_S118|LIG3_T191|DCTN1_S212|CDK7_S164|RGPD8_S1275|CREM_S271|KAT7_T88|KMT5A_S100|MAPT_T153|RANBP2_S2280|FOXM1_T600|RFC1_S518|CDCA5_T151|KIF4A_T1161|CDC27_T430|SREBF1_S439|APP_T743|YAP1_T119|PTPN2_S304|CDCA5_S164|NUSAP1_T338|SRRM2_T866|SAMHD1_T592|SUPT5H_S666|CREB1_S271|RB1_T252|TEX14_T727|BUB1B_S670|STMN1_S38|YAP1_S289|NAGK_S76|NCAPG_T308|NUP50_S221|MAPK6_S705|MAP4_T917|PBK_T9|RANBP2_S2246|CDC23_T565|E2F1_S337|RAD9A_T292|PIP5K1C_S650|BCL2_T56|SLC9A3R1_S302|CANX_S583|NEDD1_T550|USP14_T235|GATA2_T176|EFHD2_S74|NUP98_S606|XPO1_S391|BORA_S252|TMPO_S424|SQSTM1_T269|NME1_S120|NUP98_T536|WWC1_S542|DNM2_T766|MAP7_S209|RANBP2_S2251|NPM1_T219|SP1_T739|SKA3_T360|ING1_S126|CDCA5_T115|ADD1_S12|VCPIP1_S768|PTTG2_S165|PDPK1_T354|CDCA5_S75|NUP98_T653|EIF4EBP1_S83|RB1_S807|SCML2_S590|USP24_S2047|LIG3_S913|RSF1_S1375|BARD1_S148|BCL2L11_S44|LMNA_S390|NUP98_S595|AMPH_S276|STK3_S385|USP24_S1616|PYCR2_S304|CSNK2A1_T360|MEF2C_S396|PRC1_T481|NCL_T707|MCM7_S121|CREB1_S270|NUMA1_S2087|PAICS_S27|NUMA1_T2015|GIGYF2_S30|CDC27_T446|RFC1_T506|ERCC6L_T1063|TOP1_S112|FLNA_S1459|MPLKIP_T120|TEX14_T728|BIRC5_T34|FOXM1_T620|UNG_S64|USP16_S552|RUNX1_S293|BUB1_S593|LIG1_S76|DNMT1_S154|MAPT_T205|MAPK3_S343|MAP4_T901|DCTN6_T186|RB1_S249|TOP2A_S1393|NPM1_T237|IRS2_S391|HASPIN_T128|FOXK2_S428|ANAPC1_T701|CDC27_T343|CHEK1_S301|SQSTM1_S272|PALLD_S766|WWC1_S931|ANAPC1_T530|CDC25B_S307|NCKAP5L_S567|HMGA1_T42|BORA_S112|KIF11_T926|LMNA_S392|PITPNM1_S382|MPLKIP_S93|TP53BP1_T1609|NUAK1_S445|HMGA1_S36|RB1_S811|EZH2_T345|NDE1_T246|CDC27_S312|RRM2_S20|NCAPG_T332|NCL_T641|ECT2_T444|NPM1_T199|LIG3_S210|HNRNPK_S216|LATS1_S613|MAPT_S235|BRCA1_S1497|RAB5B_S123|LDHA_T248|NUCKS1_S181|BRCA1_S1189|KRT8_S432|ADD1_S355|TPX2_S738|ZC3H11A_T321|TOP2A_S1213|CLASP2_S541|YAP1_S138|RAB4A_S204|SIRT1_S540|SIRT2_S368|NCKAP5L_S763|CDCA5_S139|REPS2_S463|SLC9A3R1_S280|RPS3_T221|SPAG5_S249|BORA_S137|CDC27_S435|CDCA5_S79|TP53_S315|MAP4_T892|CDC27_S426|PDIA3_S456|PIK3C3_T159|MAP4_S787|LMNA_S22|APLP2_T736|FLNA_S1084|RUNX1_S303|KIF20B_T1644|RUNX2_S465|PALLD_S641|HIST1H1E_T18|VIM_S56|WWTR1_S105|AR_S516|FLNA_S1436|AKAP12_T767	SFSVKDPSPLYDMLR-p;u	SPPKTKTSPKLSNKE-p;u	VLPSISLSPGPQPPK-p;u	LLDIPLQTPHKLVDT-p;u	EEGFGSSSPVKSPAA-p;u	EVPDVTATPARLLFF-p;u	MAFSILNTPKKLGNS-p;u	LRRSQRKSGSELPSI-p;u	KKVAVVRTPPKSPSS-p;u	SQPSVISSPQINGEI-p;u	GDEEVPRSPFKVKVL-p;u	PGKALVATPGKKGAA-p;u	RTGPPPISPSKRKFS-p;u	SGIPDFRSPGSGLYS-p;u	CHLAWVNTPKKQGGL-p;u	SHSQDLGSPERHQPV-p;u	AQGPLLPSPARGLKF-p;u	LRGAQAASPAKGEPS-p;u	KTIVLVPSPLGQQQD-p;u	AIESTQSTPQKGRGR-p;u	NKQSLTQTPGREPST-p;u	SGYSSPGSPGTPGSR-p;u	VSMLSLNTPNSNRKR-p;u	TSGGVSESPSGFSKH-p;u	QGCSREASPSRLSVA-p;u	AKKIKLQTPNTFPKR-p;u	IGEETDSSPGRKKFP-p;u	QQEGGFASPRTGKGK-p;u	LKASNGDTPTHEDLT-p;u	RDPQEQVTPVKYARL-p;u	FSDPWGGSPAKPSTN-p;u	PPPPPPATPRKNKAA-p;u	GQGEKSATPSRKILD-p;u	AGLSPTLTPGERQQN-p;u	VLDAVPRTPSRERSS-p;u	LTETPQDTIELNRLN-p;u	GTQNPVSSPGMSQEL-p;u	SGEQAEGSPGGPGDS-p;u	VQRFNISSHNQSPKR-p;u	NHTLAPASPAPARPR-p;u	GSPRTPVSPVKFSPG-p;u	PMDPSFATPPRIKSD-p;u	QAPRAPQSPRRPPHP-p;u	DKDEYTFSPGKSKAT-p;u	HASPLASSPVRKNLF-p;u	GFGTSPLTPSARISA-p;u	KTRKTTTTPGRKPRG-p;u	QFHSPVGSPLKSIQA-p;u	AQAQAASTPRKARAS-p;u	IATEHIPSPAKKVPR-p;u	EDRPEPLSPKESKKR-p;u	RRPESFTTPEGPKPR-p;u	LQSASSHSPTPQRRP-p;u	EVSIRVGSPQPSSSG-p;u	SRRGQPASPSAHMVS-p;u	HASPLASSPVRKNLF-p;u	PGPQPPKSPGPHSEE-p;u	GKPVKTGSPTFVREL-p;u	PLSKLLGSLDEVVLL-p;u	FDFEGSLSPVIAPKK-p;u	RAFSFSKTPKRALRR-p;u	EGGKSGKSPRRRAAS-p;u	PGLEVPSSPLRKAKR-p;u	NPGGRPITPPRNSAK-p;u	APAEDVDTPPRKKKR-p;u	MVGAGISTPSGIPDF-p;u	TAAAIGATPRAKGKA-p;u	PERSQEESPPGSTKR-p;u	GALGVEGTPGYQAPE-p;u	SSSCGKDTPSKKRKL-p;u	IGIPQFHSPVGSPLK-p;u	LIRKLPFSRLAREIC-p;u	GGNLITFSPLQPGEF-p;u	AAQKALTTPTHYKLT-p;u	TRQTPVDSPDDSTLS-p;u	ITSEEERSPAKRGRK-p;u	QGPTPVCTPTFLERR-p;u	IKLQTPNTFPKRKKG-p;u	AASASPYTPEHAASV-p;u	FKDDYPSSPPKCKFE-p;u	EAEAEASSPKGKFSL-p;u	GYDQRHGSPLPAGPC-p;u	NPEAESSSKEGELDA-p;u	PEVLRPETPRPVDIG-p;u	KLQIGPPSPGEAQGP-p;u	EKYLKDESGFKDPSS-p;u	ATSDTLESPPKIIPK-p;u	PETVLTETPQDTIEL-p;u	LQAKPTSSPAKGPPQ-p;u	LPTVLPGSPSKTRGQ-p;u	SSSSELSTPEKPPHQ-p;u	KTHSVPATPTSTPVP-p;u	PLEDTVLSPTKKRKR-p;u	SLIVPGKSPTRKKSG-p;u	LGQNKAHTPFRESKL-p;u	TKNGLPGSRPGSPER-p;u	LEEGVHLTPFRQKVS-p;u	CQDWFHGSCVGVEEE-p;u	SSRSAPASPNHAGVL-p;u	DLPLPSNTPTFSIKT-p;u	PISDEDRTPRKRISK-p;u	SRSGLYRSPSMPENL-p;u	GTEEKCGSPQVRTLS-p;u	HKRSLTKTPARKSAH-p;u	SEETPAISPSKRARP-p;u	LFRFPATSPLKTLPR-p;u	KVSNLQVSPKSEDIS-p;u	TIGFQIETIGKKVSS-p;u	LNQINKASPRRLPRK-p;u	DTQSRTASPNRAGKG-p;u	DTRQIQPSPPWSYDQ-p;u	GGPTTPLSPTRLSRL-p;u	TDSATIVSPPPSSPP-p;u	EEASSPSTGQPSLCS-p;u	FANFPSGSPVSASTL-p;u	EAALPPVSPLKAALS-p;u	LQKAGKLSPLKVQPK-p;u	AVNPPTMTPDMRSIT-p;u	ASRPAGLSPTLTPGE-p;u	WKVGKLTSPGALLFQ-p;u	KSRNEVVTPEKVCKN-p;u	DMTLPGISPPPEKQK-p;u	KSIQATLTPSAMKSS-p;u	LDEPNPNSPANSQAA-p;u	ETLPISSTPSKSVLP-p;u	SAHYGGPSPEKKAKS-p;u	ETLPISSTPSKSVLP-p;u	ERLKLSPSPSSRVTV-p;u	SNYHQLGTPGTESCF-p;u	GCYSVPTTPEDFLSN-p;u	VCPDVPRTPVGKFLG-p;u	ASASQKLSPLQKLSS-p;u	SPVSVGSSPPVKNIS-p;u	SGAQASSTPLSPTRI-p;u	QSPGGFGSPAPSQAE-p;u	QAASNFKSPVKTIR_-p;u	VQDTSGTSPVHDAAR-p;u	GGDEIPFSPYRVRAV-p;u	KNENTEGSPQEDGVE-p;u	PAPPEPGSPAPGEGP-p;u	SAAQLASTPFHKLPV-p;u	IAPSTNSSPVLKTKP-p;u	TPLDGVSTPKPLSKL-p;u	PGVTVVISPLRSLIV-p;u	SLPQATVTPPRKEER-p;u	MDCLTFGSPVLMRHL-p;u	VSKSQPVTPEKHRAR-p;u	PLGPLAGSPVIAAAN-p;u	KCQRLFRSPSMPCSV-p;u	LTRYTRPTPVQKHAI-p;u	EHGGLIRSPRHEKKK-p;u	TEDTAEYSPFKGGYT-p;u	TVFKSPRTPPQRFYS-p;u	KTLKNIISPPWDFRE-p;u	NISSHNQSPKRHSIS-p;u	KNKEVYMTPLRGVKA-p;u	KGGSTSSSPSRRRGS-p;u	LNLESSNSKYSLNTD-p;u	RNSPVTKTPPRDLPT-p;u	DKRLSTHSPFRTLNI-p;u	AVERVTKSPGETSKP-p;u	ASPGSLHSPQQLAEE-p;u	VEGDAAETPPRPRTP-p;u	PNKELPPSPEKKTKP-p;u	SYENLLRTPTPPEVT-p;u	PRFSPPPSPPGPCMP-p;u	PVLPFGLTPKKLYKP-p;u	FLGQTPASPARYSPV-p;u	FVSHSHISPIKPTEA-p;u	DQHLMKCSPAQLLCS-p;u	PSPEPPPSPLQVPTY-p;u	SSMPGGSTPVSSANM-p;u	IGGSAGASPPSTLTP-p;u	QGAPLLSTPKRERMV-p;u	SEMKYLGSPITTVPK-p;u	HLQQGSESPMMIGEL-p;u	SPSVHPATPISPGRA-p;u	SPTYSPTSPKGSTYS-p;u	EKNYALPSPATTEGG-p;u	FGILPLETPSPGDGS-p;u	TRRDLNESPVKSFVS-p;u	GFGSPAPSQAEKKSR-p;u	KEEVLSESEAENQQA-p;u	NREKVAASPKSPTAA-p;u	KKERRVGTPQSTKKK-p;u	GSPNRAYTHQVVTRW-p;u	IIKLLYVTPEKICAS-p;u	APHSSSSSPSKDSSR-p;u	EAMNYEGSPIKVTLA-p;u	RSGPRAPSPTKPLRR-p;u	NRHSPSWSPDGRRRQ-p;u	PVVSGDTSPRHLSNV-p;u	TGENAGQTPMNINPQ-p;u	GRVMLGETNPADSKP-p;u	AGFFRVESPVKLFSG-p;u	AAPPPPSSPLPSKST-p;u	GPRGQLASPDAPGPG-p;u	LPEIWPKTPSAAAVR-p;u	EPTAPALSPRSSFAS-p;u	GRVMLGETNPADSKP-p;u	KFSEQGGTPQNVATS-p;u	GIAEMFKTPVKEQPQ-p;u	YLEMDLSSPQTRYIP-p;u	YSTFLTSSPIRSRSP-p;u	TQGHPDGTPPKLDTA-p;u	SSSVKNITPRKKGPN-p;u	GPETPAISPSKRARP-p;u	PQQGFFSSPSTSRTP-p;u	GAGGYTQSPGGFGSP-p;u	VNHSGTFSPQAPVPT-p;u	SAASNTGTPDGPEAP-p;u	RRLLFACSPPPASQP-p;u	ASVGLLDTPRSRERS-p;u	VVKQEQLSPKKKENN-p;u	PVRLLGHSPVLRNIT-p;u	EEPSPLPSPTASPNH-p;u	PTSEKSPSPGGPQLS-p;u	PIPIMPASPQKGHAV-p;u	KRIAKRRSPPADAIP-p;u	QHVRSHSSPASLQLG-p;u	LNRAATKSPQPTPGR-p;u	TSRSLYASSPGGVYA-p;u	PILVDTASPSPMETS-p;u	WDSEDFGSPQKSCSP-p;u	KEPSEVPTPKRPRGR-p;u	IPNGFGTSPLTPSAR-p;u	QVAPRAGTPGFRAPE-p;u	PRRSPRISFFLEKEN-p;u	APQTQHVSPMRQVEP-p;u	LSILSGGTPKRCLDL-p;u	VGLHLGVTPSVIRKR-p;u	LLSQLYHSPARRFGG-p;u	EGMGEEPSPFRGRSR-p;u	ETPPRPRTPGRPLSS-p;u	ARIGQTGTKSVFSQS-p;u	GSPAVTMTPTRLKWS-p;u	ISSVPTPSPLGPLAG-p;u	SLVDKENTPPALSGT-p;u	VPNDYMTSPARLGSQ-p;u	QAFELILSPRSKESV-p;u	FSFKSALSPSKSPAK-p;u	ANLLSGKSPRKSAEP-p;u	PQKLLGCSPALKRSH-p;u	SKDAKVPSPPPGHKW-p;u	ASLSLPATPVGKGTE-p;u	AQPPRTQTPPLGQTP-p;u	GCHLLVATPGRLVDM-p;u	EPSTVPGTPPPKKFR-p;u	DFVPSDASPPKTKTS-p;u	VNVIPPHTPVRTVMN-p;u	ETSIFTPSPCKIPPP-p;u	EVETPNSTPPRRVQT-p;u	FKELKFLTPVRRSRR-p;u	SFEPKIRSPRRFIGS-p;u	KVAASPKSPTAALNE-p;u	SPTYSPTSPKYSPTS-p;u	SMVGGERSPPRILPP-p;u	VPYVVPLSPKLPKTK-p;u	AALSRAHSPALGVHS-p;u	VMLKIGTSPVKEDKE-p;u	LSEKKNKSPPADPPR-p;u	SIFWTNLSPNGGGEP-p;u	REPGDVATPPRKRKK-p;u	LGSASTSTPGRRSCF-p;u	LPGSRPGSPEREVPA-p;u	KTQTPPVSPAPQPTE-p;u	TRSQQQPTPVTPKKY-p;u	GQDEDAWSPVEMMGK-p;u	SQQQFGYSPGQQQTH-p;u	LDEVVLLSPVPELRD-p;u	TAEETGLTPLETSRK-p;u	PLAEQIESPDTKSRN-p;u	SAMLVPVTPEVKPKR-p;u	TTEGGSLTPVRDSPC-p;u	GPSQRLGTPKSVNKA-p;u	PAPDTGLSPSKRTHQ-p;u	GPSSAPATPTKAPYS-p;u	HASPLASSPVRKNLF-p;u	SFKKQEKTPKTPKGP-p;u	ALLSATVTPQKAKLG-p;u	SPGGPQLSPQLPRNS-p;u	AEDLSGVSPVVCSKL-p;u	LEITKLDSSIISEGK-p;u	LHEQTLASPSVFKST-p;u	VQGQVPISPEPLQRP-p;u	TPGSRSRTPSLPTPP-p;u	YLSELPPTPLHVSED-p;u	AVSPGTLTPTGVVSG-p;u	QQQQQETSPRQQQQQ-p;u	PAQLLCSTPNGLDRG-p;u	QLRNQGETPTTEVPA-p;u	TYQVTPMTPRSANAF-p;u	SSNSDGISPKRRRLS-p;u	NLQQAIVTPLKPVDN-p;u	GELSRSPSPFTHTHL-p;u	PKATVFKSPRTPPQR-p;u	LVDTASPSPMETSGC-p;u	ATTVTAITPAPIQQP-p;u	PSTSKAVSPPHLDGP-p;u	GSKRRPQTPKEKAKA-p;u	LPIQPALTPRKRATV-p;u	IMCPGLTSPGAKLYP-p;u	LSSKAAGTPKKKAVV-p;u	GAVPPLPSPSKEEEG-p;u	GLAKSFGSPNRAYTH-p;u	HASPLASSPVRKNLF-p;u	QGVVMAASPGSLHSP-p;u	QQQPTPVTPKKYPLR-p;u	SKIYSYMSPNKCSGM-p;u	DGKTKIATPRGAAPP-p;u	SALSPSKSPAKLNQS-p;u	EVGGPFKTPIKETLP-p;u	VQGKRKISPSKKESE-p;u	RSYSRLETLGSASTS-p;u	FFNPVCATPNSKILK-p;u	INDSLEITKLDSSII-p;u	AGSPFQSSPLSLGSR-p;u	VEVDAAVTPEERHLS-p;u	AGTAGALTPQHVRAH-p;u	LSPAFDHSPNKIMTE-p;u	TSTPGRRSCFGFEGL-p;u	GNSAAVITPFKLTTE-p;u	QANEQSVTPQRRSCF-p;u	DVIAPLITPQKKEWN-p;u	VGGFAPMSPRISSPM-p;u	PGVVMASSPALPTQP-p;u	PINGSPRTPRRGQNR-p;u	SNLNNMSTTEEYLIS-p;u	TLSIKKLSPIIEDSR-p;u	SVPEFPLSPPKKKDL-p;u	PPPLAPQSPQGGVMG-p;u	RSLGLSLSGGDQEDA-p;u	LNALFSITPLSELVG-p;u	KVAAETQSPSLFGST-p;u	TPSAMKSSPQIPHQT-p;u	SAKPSSTTPRLSRLA-p;u	EGISNFKTPSKLSEK-p;u	SSSSVHASPLASSPV-p;u	NQGETPTTEVPAPFF-p;u	IVSPPPSSPPSSLTT-p;u	PQLQAHSTPHPDDFA-p;u	DERSWVYSPLHYSAQ-p;u	FSSQPGHTPHPAASR-p;u	EELNSQDSPPKQDST-p;u	EDEILNRSPRNRKPR-p;u	PPINGSSTPNPKIAS-p;u	SSSASAATPSKKKSL-p;u	HLFGFPPTPPKEVSP-p;u	QGIGEPQSPSRRVFN-p;u	RDSENLASPSEYPEN-p;u	SPFSTSASPLLSGSQ-p;u	SSGQFSSSPIQASAK-p;u	FQETEFLSPPRKVPR-p;u	GGKRSRLTPVSPESS-p;u	GRNIIHGSDSVESAE-p;u	TPTHYKLTPRPATRV-p;u	SPRSSLSSPSPPCSP-p;u	SASSHSPTPQRRPVS-p;u	SSATLLNSPDRARRL-p;u	HASPLASSPVRKNLF-p;u	KDSKPSSTPRSKGQE-p;u	SEGSGTATPSALITT-p;u	ENLLRTPTPPEVTKI-p;u	LGDTAGNSGKAGADR-p;u	VPATPTSTPVPNPEA-p;u	SRAAVVTSPPPTTAP-p;u	TPTKAPYSPTTSKEK-p;u	LFQLGPPSPVKMPSP-p;u	WENLHQQTPPKLTAY-p;u	VEVPAVQSPRRSPRI-p;u	IAKPIPQTPESAGNK-p;u	PTIPGVTSPSSDEPP-p;u	PGGNIYISPLKSPYK-p;u	SPLVGDISPKSSPHE-p;u	QRVSDQNSPVLPKKS-p;u	EKLATKSSPVKVGEK-p;u	LPSTNGQSPGKAIEN-p;u	NSIKMWFSPRSKKVR-p;u	QTEPQDRSPAPMSCD-p;u	EEERLRLSPSPTSQR-p;u	LNNSNLFSPVNRDSE-p;u	PLPSPTASPNHTLAP-p;u	TMKRNATSPQVQRPS-p;u	NSHSPAGSAAISQQD-p;u	VSTLTPSSPGKLLTR-p;u	SGISSVPTPSPLGPL-p;u	NIKSEPVSPPRDRTT-p;u	RRGLAPNTPGKARKL-p;u	HKPQGKKTKFE____-p;u	RDPGMVRSPQNQYPA-p;u	APGVVMASSPALPTQ-p;u	TRSGTRRSPRIATTT-p;u	EVYELLDSPGKVLLQ-p;u	SCFPRPMTPRDRHEG-p;u	SITSPPLSPALPKYK-p;u	EGKISTITPQIQAFN-p;u	KESKLERTPQKNVQG-p;u	VKQFDASTPKNDISP-p;u	EKENGFSSPPQIKDE-p;u	KCSGPGLSPGMVRAN-p;u	QGSPRTSTPFGSGRV-p;u	NLNNMSTTEEYLISK-p;u	FLEGCACTPERMAEA-p;u	SKSVLPRTPESWRLT-p;u	EPGTPPSSPLSAEQL-p;u	DLEVLTSSPTRNLNG-p;u	QYLGSIASPSVHPAT-p;u	CNKTLAPSPKSPGDF-p;u	EEEDEALSPAKGQKP-p;u	AKPEPSPSPRITRKS-p;u	SSPGSPGTPGSRSRT-p;u	PTDEVGQSPAAVGLG-p;u	MPSRPSTTPFIDKKP-p;u	KTMKGSSTPVKN___-p;u	AVIPINGSPRTPRRG-p;u	GSVPLSSSPPATHFP-p;u	KQEKTPKTPKGPSSV-p;u	SVAGSPLSPGPVRAP-p;u	RPPQKCSTPCGPLRL-p;u	FAQSAPGSPLSSQPV-p;u	KKARPSETGSDDDWE-p;u	SGNSREVTPILAQTQ-p;u	IQSNLDFSPVNSASS-p;u	RSRLTPVSPESSSTE-p;u	SSLPSPMSPTPRQFG-p;u	IIRSKTFSPGPQSQY-p;u	NTMPRPSTPLDGVST-p;u	KCQRLFRSPSMPCSV-p;u	RSTFRGPSPEPPPSP-p;u	KEPSEVPTPKRPRGR-p;u	TKDVIVPSPWTDHEG-p;u	LDIPTGTTPQRKSYL-p;u	ERLRLSPSPTSQRSR-p;u	DFIDAFASPVEAEGT-p;u	YPGSYSRSPAGSQQQ-p;u	LGPYEAVTPLTKAAD-p;u	TGVLLPSSPEAEVPG-p;u	PRKQPPVSPGTALVG-p;u	IYISPLKSPYKISEG-p;u	LTAERIKTPPKRPGG-p;u	STGGTPLTPAARISA-p;u	PPVIDVPSTGAPSKK-p;u	DPQQLQLSPLKGLSL-p;u	LIPVETLTPEIALYW-p;u	EIDGNKVTLDWAKPK-p;u	TKSSKSSTPVPSKQS-p;u	VKKSIRDTPAKNAQK-p;u	TTTGQVTSPVKGASF-p;u	ILDLISESPIKGRAQ-p;u	EKKQITTSPITVRKN-p;u	VVRTPPKSPSSAKSR-p;u	EPGVERSSPSKCPSL-p;u	KELQRQASPSIVIAL-p;u	VIKLKGYTSWAIGLS-p;u	LKATVTPSPVKGKGK-p;u	QKGELSRSPSPFTHT-p;u	SAYGGLTSPGLSYSL-p;u	KYKAKSRSPGSPVGE-p;u	QPLTVPVSPKFSTRF-p;u	PETNIDKTPKKAQVS-p;u	QMAEVLPSPRGQRVI-p;u	RESSRDTSPVRSFQP-p;u	SLQLGAVSPGTLTPT-p;u	AALRQLRSPRRAQAP-p;u	HVSEDSSSPERTSPP-p;u	PNPSTSASPKKSPPP-p;u	RVDLEPVSPRSCLTK-p;u	DARDLEMSKKVRRSY-p;u	RPRSRSYSSTSIEEA-p;u	LAEAALESPRPALVR-p;u	KDEILPTTPISEQKG-p;u	PSSVLWLSPSTALAA-p;u	CTNINSDSPVGKKLT-p;u	EITKLDSSIISEGKI-p;u	AVQSPRRSPRISFFL-p;u	LPNNTSSSPQPKKKP-p;u	VPSRVKATPMPSRPS-p;u	TQPNINDSLEITKLD-p;u	GFPTIYFSPANKKLN-p;u	DGSEPTKTPGRTSST-p;u	KAPEKRASPSKPASA-p;u	QASSTPLSPTRITRL-p;u	VEVDPMLTPEERHLN-p;u	LQGGSAGSPARFTID-p;u	VHPATPISPGRASGM-p;u	VKHPGCTTPVTVKIP-p;u	MVPGGDRSPSRMLPP-p;u	PTPAVLLSPTKEPPP-p;u	APAPAEKTPVKKKAR-p;u	SRSLYASSPGGVYAT-p;u	TGAGAAGSPAQQHAH-p;u	VSRVPYPSPTCVKSE-p;u	GGHQVPGSPFKVPVH-p;u	ESFKRLVTPRKKSKS-p;u
KINASE-PSP_CDC7	n=39|NCL_T121|MFAP1_S116|MCM2_S5|CDC7_S318|CLSPN_S1129|TOP2A_S1525|DBF4_S312|CDC7_S216|MCM2_S41|CLSPN_S67|CLSPN_S260|CDC7_S239|NCL_T76|DBF4_T281|CLSPN_S110|CLSPN_S1147|CDC7_S285|CDC7_S277|CDC7_S297|MCM2_S4|CDC7_S296|CLSPN_S704|MCM2_S108|NPM1_S137|PSIP1_S206|MCM2_S40|DBF4_T273|RAD18_S434|MCM2_S53|MCM2_S139|CLSPN_S265|MCM2_S27|NPM1_T199|MCM2_S220|CLSPN_S721|TOP2A_S1213|CLSPN_S744|MCM2_S31|MCM2_S7	PGKALVATPGKKGAA-p;u	EPEVVGESDSEVEGD-p;u	___MAESSESFTMAS-p;u	SKTVDVLSRKLATKK-p;u	LADGDLHSDGPGRMR-p;u	PIKYLEESDEDDLF_-p;u	DLETHLLSEQHRNFA-p;u	ELLKFVQSEAQQERC-p;u	RTDALTSSPGRDLPP-p;u	KVLQDSDSETEDTNA-p;u	SLESGVHSFEEGSEL-p;u	TGNKIPLSGPVPKEL-p;u	TKKVAVATPAKKAAV-p;u	DGDKYGGTSIQLQLK-p;u	IYKTVADSDESYMEK-p;u	WKNIDDASQMDLFHR-p;u	VGLSVQRSVFGERNF-p;u	GKDGKEGSVGLSVQR-p;u	RNFNIHSSISHESPA-p;u	____MAESSESFTMA-p;u	ERNFNIHSSISHESP-p;u	KENNDGSSEIGKAVG-p;u	DVEELTASQREAAER-p;u	EEDVKLLSISGKRSA-p;u	MVKQPCPSESDIITE-p;u	RRTDALTSSPGRDLP-p;u	QVKLRIQTDGDKYGG-p;u	IQEVLSSSESDSCNS-p;u	LPPFEDESEGLLGTE-p;u	RRGLLYDSDEEDEER-p;u	VHSFEEGSELSKGTT-p;u	GNDPLTSSPGRSSRR-p;u	VKKSIRDTPAKNAQK-p;u	NVFKERISDMCKENR-p;u	SVPKSLSSDSTLLLF-p;u	QMAEVLPSPRGQRVI-p;u	YFPTEEKSETDENSG-p;u	LTSSPGRSSRRTDAL-p;u	_MAESSESFTMASSP-p;u
KINASE-PSP_CASK	n=5|CASK_S151|NRXN1_S424|CASK_S155|NRXN1_S428|NRXN1_S425	PHCVLLASKENSAPV-p;u	VVKEKQPSSAKSSNK-p;u	LLASKENSAPVKLGG-p;u	KQPSSAKSSNKNKKN-p;u	VKEKQPSSAKSSNKN-p;u
KINASE-PSP_CAMKK1	n=7|CAMK4_T200|BRSK1_T205|PRKAA1_T183|CAMK4_S13|CAMK1D_T180|CAMK4_S12|CAMK1_T177	EHQVLMKTVCGTPGY-p;u	VGDSLLETSCGSPHY-p;u	SDGEFLRTSCGSPNY-p;u	VPSCSASSCSSVTAS-p;u	GKGDVMSTACGTPGY-p;u	TVPSCSASSCSSVTA-p;u	DPGSVLSTACGTPGY-p;u
KINASE-PSP_CAMK4	n=8|HDAC5_S498|CREB1_S133|HNRNPL_S544|PHB2_S91|CAMK2A_S332|RELA_S536|HDAC5_S259|STMN1_S16	RPLSRTQSSPLPQSP-p;u	EILSRRPSYRKILND-p;u	GKSERSSSGLLEWES-p;u	RARPRKISSPTGSKD-p;u	DGVKKRKSSSSVQLM-p;u	SGDEDFSSIADMDFS-p;u	FPLRKTASEPNLKVR-p;u	KELEKRASGQAFELI-p;u
KINASE-PSP_CAMK2D	n=11|CACNB2_T499|HDAC4_S210|CEACAM1_S459|TTN_S12022|SCN5A_S516|SCN5A_T594|KCNJ11_T224|OCLN_S471|ANKRD28_S1011|CEACAM1_T457|TTN_S11878	RGLSRQETFDSETQE-p;u	YGKTQHSSLDQSSPP-p;u	LHFGKTGSSGPLQ__-p;u	RRKLRPGSGGEKPPD-p;u	LSLTRGLSRTSMKPR-p;u	LHGKKNSTVDCNGVV-p;u	MQVVRKTTSPEGEVV-p;u	LDDYREESEEYMAAA-p;u	TNTSKTVSFEALPIM-p;u	CFLHFGKTGSSGPLQ-p;u	KEEVVLKSVLRKRPE-p;u
KINASE-PSP_CAMK2B	n=5|DLGAP1_S393|DLGAP1_S349|PRKAA1_T183|OCLN_S471|STMN1_S16	RRFTRSNSVTTAVQA-p;u	FKKNRCLSIGIQVDD-p;u	SDGEFLRTSCGSPNY-p;u	LDDYREESEEYMAAA-p;u	KELEKRASGQAFELI-p;u
KINASE-PSP_CAMK2A	n=83|HDAC5_S259|AKAP5_S92|HRH1_T142|SMAD2_S240|ETS2_S310|ITPKA_T311|NCOR2_S2426|KCNJ11_T180|CAMK2A_T306|FBXO43_T234|RRAD_S273|ITGB1_T788|TH_S35|TH_S44|RCHY1_T154|ETS2_S313|TCAP_S157|STMN1_S16|SLN_T5|CAMK2A_T286|CHAT_T456|CAMK2A_T305|ETS1_S285|TH_S19|SPR_S213|SLC1A3_T26|NCOR2_S2453|OPRM1_S268|KIF3A_S687|SMAD2_S260|TH_S19|CDKN1B_S10|SRF_S103|DAGLA_S782|CARD11_S116|AKAP5_T87|RYR2_S2814|HDAC5_S498|SLC1A3_T37|VIM_S83|PLCB3_S537|ITGB1BP1_T38|RCHY1_S155|NOX5_S475|SLC6A4_S13|TH_S71|SMAD2_S110|FLNA_S2523|CD44_S706|PPP1R14A_S130|_S438|ETS1_S282|ESPL1_S1501|TH_S40|GFPT1_S261|HRH1_S396|ETS2_S246|CTNNB1_S552|BECN1_S90|DLGAP1_S44|CTNNB1_T472|GRIN2B_S1303|ITGB1_T789|GRIA1_S567|ALOX5_S272|GLO1_T107|RYR2_S2808|SNCA_S129|MAPT_S262|ID1_S36|MAPT_S416|HRH1_T140|HRH1_S398|NR1H2_S426|DAGLA_S808|ETS1_S257|CLCN3_S109|CTNNB1_T332|HSF1_S230|KCNJ11_T224|PLN_T17|TCAP_S161|ETS1_S251	FPLRKTASEPNLKVR-p;u	LVTRRKRSESSKQQK-p;u	YLKYRTKTRASATIL-p;u	SDQQLNQSMDTGSPA-p;u	LDVQRVPSFESFEDD-p;u	EHAQRAVTKPRYMQW-p;u	ASGDRPPSVSSVHSE-p;u	QAHRRAETLIFSKHA-p;u	LKGAILTTMLATRNF-p;u	FSQQKTSTIDDSKDD-p;u	AGTRRRESLGKKAKR-p;u	PIYKSAVTTVVNPKY-p;u	AIMVRGQSPRFIGRR-p;u	RFIGRRQSLIEDARK-p;u	ICLEDIHTSRVVAHV-p;u	QRVPSFESFEDDCSQ-p;u	GALRRSLSRSMSQEA-p;u	KELEKRASGQAFELI-p;u	___MGINTRELFLNF-p;u	SCMHRQETVDCLKKF-p;u	VDNIRSATPEALAFV-p;u	KLKGAILTTMLATRN-p;u	QRVPSYDSFDSEDYP-p;u	KGFRRAVSELDAKQA-p;u	QQLARETSVDPDMRK-p;u	QQGVRKRTLLAKKKV-p;u	VWEDRPSSAGSTPFP-p;u	LKSVRMLSGSKEKDR-p;u	KTGRRKRSAKPETVI-p;u	TLSPVNHSLDLQPVT-p;u	KGFRRAVSELDAKQA-p;u	NVRVSNGSPSLERMD-p;u	RGLKRSLSEMEIGMV-p;u	APLATMESLSDTESL-p;u	KEPTRRFSTIVVEEG-p;u	ASLKRLVTRRKRSES-p;u	ISQTSQVSVDAAHGY-p;u	RPLSRTQSSPLPQSP-p;u	KKKVQNITKEDVKSY-p;u	GVRLLQDSVDFSLAD-p;u	PSLEPQKSLGDEGLN-p;u	GGLSRSSTVASLDTD-p;u	CLEDIHTSRVVAHVL-p;u	WTNRLYESFKASDPL-p;u	LNSQKQLSACEDGED-p;u	RFIGRRQSLIEDARK-p;u	SFSEQTRSLDGRLQV-p;u	VTGPRLVSNHSLHET-p;u	LNGEASKSQEMVHLV-p;u	GLRQPSPSHDGSLSP-p;u	QTVRRSPSADQSLED-p;u	NSLQRVPSYDSFDSE-p;u	TDNWRKMSFEILRGS-p;u	RFIGRRQSLIEDARK-p;u	CNLSRVDSTTCLFPV-p;u	FTWKRLRSHSRQYVS-p;u	FPKSRLSSVSVTYCS-p;u	QDTQRRTSMGGTQQQ-p;u	IPPARMMSTESANSF-p;u	CRRMRSGSYIKAMGD-p;u	ICALRHLTSRHQEAE-p;u	NKLRRQHSYDTFVDL-p;u	IYKSAVTTVVNPKYE-p;u	FSPYEWHSEEFEEGR-p;u	CSLERQLSLEQEVQQ-p;u	ELTHNWGTEDDETQS-p;u	YNRTRRISQTSQVSV-p;u	NEAYEMPSEEGYQDY-p;u	NVKSKIGSTENLKHQ-p;u	GEVVRCLSEQSVAIS-p;u	SNVSSTGSIDMVDSP-p;u	LRYLKYRTKTRASAT-p;u	WKRLRSHSRQYVSGL-p;u	RMLMKLVSLRTLSSV-p;u	RSIRGSPSLHAVLER-p;u	DSFESIESYDSCDRL-p;u	ERHRRINSKKKESAW-p;u	VNIMRTYTYEKLLWT-p;u	PKYSRQFSLEHVHGS-p;u	MQVVRKTTSPEGEVV-p;u	SAIRRASTIEMPQQA-p;u	RSLSRSMSQEAQRG_-p;u	GKLGGQDSFESIESY-p;u
KINASE-PSP_CAMK1A/CAMK1	n=12|HDAC5_S498|CDKN1B_T157|CDKN1B_T198|GCM1_S47|EIF4G3_S1156|MYL9_S20|LIPE_S855|CAMK2A_S332|HDAC5_S259|RPS19_S59|HDAC9_S220|HDAC9_S451	RPLSRTQSSPLPQSP-p;u	GIRKRPATDDSSTQN-p;u	PGLRRRQT_______-p;u	YAKHIYSSEDKNAQR-p;u	NTFMRGGSSKDLLDN-p;u	KRPQRATSNVFAMFD-p;u	EPMRRSVSEAALAQP-p;u	DGVKKRKSSSSVQLM-p;u	FPLRKTASEPNLKVR-p;u	WFYTRAASTARHLYL-p;u	FPLRKTASEPNLKVR-p;u	RPLNRTQSAPLPQST-p;u
KINASE-PSP_BUB1	n=27|BUB3_S19|CDC20_S72|BUB1_T589|BUB1_S563|CDC20_S41|CDC20_S161|BUB1_S510|BUB1_S667|BUB1_S679|BUB1_T173|BUB1_S969|CDC20_T157|BUB1_T960|BUB1_S454|BUB1_T148|HIST1H2AI_T120|BUB1_T552|BUB1_T213|CDC20_S153|BUB1_S511|BUB1_S618|BUB1_S176|BUB1_S752|BUB1_S525|CDC20_S92|BUB1_S198|BUB1_S419	PPEDGISSVKFSPNT-p;u	SKVQTTPSKPGGDRY-p;u	WGIRCNKTLAPSPKS-p;u	RSVSRLPSKPKEEVP-p;u	EAAGPAPSPMRAANR-p;u	QKATPGSSRKTCRYI-p;u	QFQKNVRSSGAWGVN-p;u	KSPKQALSSHMYSAS-p;u	SASLLRLSQPAAGGV-p;u	QVLNQMITSKSNPGN-p;u	FTAKCETSGFQCVEM-p;u	VLYSQKATPGSSRKT-p;u	MKLFPKGTIFTAKCE-p;u	GMVQATPSKVQPSPT-p;u	RLFQTRLTETHLPAQ-p;u	AVLLPKKTESHHKAK-p;u	NKPTGARTFGERSVS-p;u	NMERRVITISKSEYS-p;u	NRLKVLYSQKATPGS-p;u	FQKNVRSSGAWGVNK-p;u	FHKLPVESVHILEDK-p;u	NQMITSKSNPGNNMA-p;u	KLIFKLLSGLSKPVS-p;u	KIISSLSSAFHVFED-p;u	AAQMEVASFLLSKEN-p;u	SELSGVISSACDKES-p;u	THEFKPQSGAEIKEG-p;u
KINASE-PSP_Btk/BTK	n=17|GTF2I_Y248|PLCG2_Y753|TIRAP_Y106|BTK_Y223|ITK_Y180|TIRAP_Y187|PLCG2_Y759|BMX_Y216|IKZF1_S214|DDX41_Y414|IKZF1_S215|GTF2I_Y462|BTK_Y551|TP53_S15|TIRAP_Y86|TEC_Y206|GTF2I_Y357	EESEDPDYYQYNIQG-p;u	ERDINSLYDVSRMYV-p;u	AAQDLVSYLEGSTAS-p;u	LKKVVALYDYMPMNA-p;u	ETVVIALYDYQTNDP-p;u	SGLSRAAYPPELRFM-p;u	LYDVSRMYVDPSEIN-p;u	SSTSLAQYDSNSKKI-p;u	GRSYKQRSSLEEHKE-p;u	DVIQEVEYVKEEAKM-p;u	RSYKQRSSLEEHKER-p;u	EAHPNDLYVEGLPEN-p;u	RYVLDDEYTSSVGSK-p;u	PSVEPPLSQETFSDL-p;u	SSRWSKDYDVCVCHS-p;u	RLERGQEYLILEKND-p;u	QSHVEDLYVEGLPEG-p;u
KINASE-PSP_BRSK1_iso2/BRSK1	n=7|BRSK1_T205|PRKAA1_T183|WEE1_S642|TUBG1_S131|CDC25B_S375|BRSK1_S209|CDC25C_S216	VGDSLLETSCGSPHY-p;u	SDGEFLRTSCGSPNY-p;u	KKMNRSVSLTIY___-p;u	READGSDSLEGFVLC-p;u	ARVLRSKSLCHDEIE-p;u	LLETSCGSPHYACPE-p;u	SGLYRSPSMPENLNR-p;u
KINASE-PSP_Brk/PTK6	n=16|PTK6_Y447|CTNNB1_Y142|PTK6_Y342|STAP2_Y250|BCAR1_Y664|CTNNB1_Y333|ARAP1_Y231|BCAR1_Y165|CTNNB1_Y331|AKT1_Y326|AKT1_Y315|STAT5B_Y699|PXN_Y118|CTNNB1_Y64|PXN_Y31|ARHGAP5_Y1109	RLSSFTSYENPT___-p;u	AVVNLINYQDDAELA-p;u	RLIKEDVYLSHDHNI-p;u	PFLLDEDYEKVLGYV-p;u	EGGWMEDYDYVHLQG-p;u	NIMRTYTYEKLLWTT-p;u	PEFDDSDYDEVPEEG-p;u	PSPATDLYQVPPGPG-p;u	LVNIMRTYTYEKLLW-p;u	EVLEDNDYGRAVDWW-p;u	TFCGTPEYLAPEVLE-p;u	TAKAVDGYVKPQIKQ-p;u	VGEEEHVYSFPNKQK-p;u	VDTSQVLYEWEQGFS-p;u	FLSEETPYSYPTGNH-p;u	KGYSDEIYVVPDDSQ-p;u
KINASE-PSP_BRAF	n=16|SLC9A1_T653|BAD_S75|EEF1A1_T88|EEF1A1_S21|BRAF_S614|BAD_S118|MAP2K1_S222|EEF1A2_S21|MAP2K1_S218|TTK_S281|BRAF_T373|MAP2K2_S226|TTK_S436|BAD_S99|MAP2K2_S222|BAD_S134	LRSYNRHTLVADPYE-p;u	EIRSRHSSYPAGTED-p;u	ETSKYYVTIIDAPGH-p;u	GHVDSGKSTTTGHLI-p;u	SHQFEQLSGSILWMA-p;u	GRELRRMSDEFVDSF-p;u	LIDSMANSFVGTRSY-p;u	GHVDSGKSTTTGHLI-p;u	VSGQLIDSMANSFVG-p;u	VPVNLLNSPDCDVKT-p;u	APNVHINTIEPVNID-p;u	LIDSMANSFVGTRSY-p;u	VFSVSKQSPPISTSK-p;u	PFRGRSRSAPPNLWA-p;u	VSGQLIDSMANSFVG-p;u	KGLPRPKSAGTATQM-p;u
KINASE-PSP_BMPR1B	n=6|SMAD2_S465|SMAD1_S465|SMAD1_S463|SMAD2_S464|SMAD2_S467|SMAD1_S462	SPSVRCSSMS_____-p;u	HNPISSVS_______-p;u	SPHNPISSVS_____-p;u	GSPSVRCSSMS____-p;u	SVRCSSMS_______-p;u	GSPHNPISSVS____-p;u
KINASE-PSP_BCR-ABL1/BCR/ABL	n=9|RAD51_Y315|BCR_Y177|BCR_Y360|GRB2_Y209|RAD52_Y104|CRKL_Y207|BCR_Y328|CHCHD2_Y99|BCR_Y283	ETRICKIYDSPCLPE-p;u	ADAEKPFYVNVEFHH-p;u	VSPSPTTYRMFRDKS-p;u	TGMFPRNYVTPVNRN-p;u	DLNNGKFYVGVCAFV-p;u	IPEPAHAYAQPQTTT-p;u	FEDCGGGYTPDCSSN-p;u	PARPDITYQEPQGTQ-p;u	YQPYQSIYVGGMMEG-p;u
KINASE-PSP_AXL	n=14|ELMO1_Y720|LYN_Y397|ELMO2_Y713|HCK_Y411|AKT1_S473|STAT5A_Y694|STAT5B_Y699|ELMO1_Y724|STAT3_Y705|SRC_Y419|LCK_Y394|FYN_Y420|YES1_Y426|AKT1_T308	IPKEPSNYDFVYDCN-p;u	RVIEDNEYTAREGAK-p;u	IPKEPSSYDFVYHYG-p;u	RVIEDNEYTAREGAK-p;u	RPHFPQFSYSASGTA-p;u	LAKAVDGYVKPQIKQ-p;u	TAKAVDGYVKPQIKQ-p;u	PSNYDFVYDCN____-p;u	DPGSAAPYLKTKFIC-p;u	RLIEDNEYTARQGAK-p;u	RLIEDNEYTAREGAK-p;u	RLIEDNEYTARQGAK-p;u	RLIEDNEYTARQGAK-p;u	KDGATMKTFCGTPEY-p;u
KINASE-PSP_AurC/AURKC	n=7|INCENP_S894|BIRC5_S20|TACC1_S228|HIST1H3A_S10|INCENP_T892|INCENP_S893|NFKBIA_S32	RYHKRTSSAVWNSPP-p;u	FLKDHRISTFKNWPF-p;u	ELVPSRRSKLRKPKP-p;u	TKQTARKSTGGKAPR-p;u	KPRYHKRTSSAVWNS-p;u	PRYHKRTSSAVWNSP-p;u	LLDDRHDSGLDSMKD-p;u
KINASE-PSP_AurB/AURKB	n=180|RBMX_S326|INCENP_T494|NUMA1_T2055|CDCA5_S33|RACGAP1_S387|NDC80_T49|RBM3_S147|SHCBP1_S634|INCENP_S894|RB1_S780|PRKDC_S511|TP53BP1_S1342|HIST1H2BM_Y84|RUNX3_T14|HIST1H2BH_Y84|CDCA8_T278|DDX3X_S594|INCENP_S899|HIST1H2BD_Y84|KIF2C_S192|INCENP_S72|GFAP_S38|HIST1H2BO_Y84|GFAP_T7|AURKB_S7|HIST2H2BC_S79|DIAPH2_T66|DES_T17|DEK_T67|KRT8_T6|CDCA5_S126|TP53_T284|DIAPH2_S820|MYBBP1A_S1303|CDCA5_T111|ATXN10_S12|HIST1H2BC_S79|DSN1_S109|KIF4A_T799|AURKB_T232|COBLL1_S952|PPHLN1_S110|RIF1_S2205|NUMA1_T1811|HMGN2_S25|NSUN2_S139|MYL12B_S20|YY1_S184|PARD3_S962|INCENP_S518|NELFE_S131|PLK1_T210|KIF23_S708|KIF20A_S878|NINL_S585|CKAP2_S628|KIF2C_S95|CCDC86_S255|DES_S60|NDC80_S15|CDCA8_S165|HIST1H3A_T3|HIST2H2BE_Y84|ATM_S1403|AURKB_T16|RPL21_S104|VIM_S73|NINL_S448|RACGAP1_T249|NDC80_S44|NUMA1_S2047|HIST1H3A_S10|HIST2H2BE_S79|SH2D4A_S261|KNL1_S24|NINL_S185|CDCA5_S83|CDCA2_S893|INCENP_T892|INCENP_T59|CHMP4C_S215|HIST1H2BD_S79|HIST1H2BO_S79|HIST1H2BK_Y84|HIST1H2BN_Y84|HIST1H2BM_S79|SEPT1_S315|KIF2C_S115|CDCA5_T159|RPS10_T118|H3F3A_S10|CKAP2_T39|HMGN2_S29|DDX52_S22|HIST1H2BJ_Y84|HIST2H2BD_S79|HMGN5_S24|RBM14_S618|NDC80_S5|HIST2H2BD_Y84|ARHGAP21_S131|CBX5_S92|RUNX3_T173|HIST1H2BH_S79|HIST2H2BF_S79|MISP_S348|HSP90AB1_S452|NDC80_S55|H3F3A_S28|SEPT1_S307|MAPRE3_S176|CDCA5_T151|DIAPH2_S196|CDCA5_S164|HIST1H2BK_S79|TP53_S183|ARHGAP23_S127|NAGK_S76|NUMA1_S1969|LMO7_S300|CAVIN1_S300|HIST1H2BJ_S79|HIST1H3A_S28|LMO7_S751|HMGN5_S20|WWC1_S539|SUPT16H_T494|GBF1_S174|GFAP_S13|HIST1H2BB_Y83|CDCA5_T115|BIRC5_T117|HIST1H2BN_S79|DES_S12|TP53_S215|INCENP_S893|NDC80_S69|RPL8_S130|KIF2C_S109|PRRC2C_S1013|DSN1_S100|NUDC_T40|CHMP4C_S210|NUSAP1_S240|HIST2H2BC_Y84|RBM14_S649|MIS18A_S36|KNL1_S60|HSP90AB1_S255|BIRC5_T34|CDCA8_S275|TP53_S269|MKI67_S374|CDCA8_S219|KIF2C_S111|TP53_T211|CENPA_S7|DIAPH2_T882|RASSF1_S203|DDA1_S33|KIF23_S911|SSU72_S19|CDCA8_S154|HIST1H2BB_S78|HIST1H2BC_Y84|MPHOSPH10_T332|SEPT1_S248|MKI67_S538|UTP3_S462|CDCA5_S139|CDCA5_S79|CHMP4C_S214|DDX3Y_S592|HDAC5_S278|SSH3_S37|HIST2H2BF_Y84|PLEC_T2886|RBMXL1_S326|AHNAK_T158|RSL1D1_T312	GYGGSRDSYSSSRSD-p;u	KVVRPLRTFLHTVQR-p;u	MAFSILNTPKKLGNS-p;u	LRRSQRKSGSELPSI-p;u	ETGLYRISGCDRTVK-p;u	KLSINKPTSERKVSL-p;u	QGGYDRYSGGNYRDN-p;u	QIKKKRLSELGITQA-p;u	RYHKRTSSAVWNSPP-p;u	STRPPTLSPIPHIPR-p;u	ESEDHRASGEVRTGK-p;u	GPLRGKTSGTEPADF-p;u	EASRLAHYNKRSTIT-p;u	PSTSRRFTPPSPAFP-p;u	EASRLAHYNKRSTIT-p;u	QICSSIRTHK_____-p;u	RSKSSRFSGGFGARD-p;u	TSSAVWNSPPLQGAR-p;u	EASRLAHYNKRSTIT-p;u	VNSVRRKSCLVKEVE-p;u	RRKKRRISYVQDENR-p;u	LGPGTRLSLARMPPP-p;u	EASRLAHYNKRSTIT-p;u	_MERRRITSAARRSY-p;u	_MAQKENSYPWPYGR-p;u	ERIAGEASRLAHYNK-p;u	ITSFRKSTVKKEKPL-p;u	RVSSYRRTFGGAPGF-p;u	KKKVERLTMQVSSLQ-p;u	__MSIRVTQKSYKVS-p;u	NPEAESSSKEGELDA-p;u	CPGRDRRTEEENLRK-p;u	HINNIKPSIIAVTLA-p;u	ARKKARLSLVIRSPS-p;u	KTHSVPATPTSTPVP-p;u	RPPPARLSGVMVPAP-p;u	ERIAGEASRLAHYNK-p;u	KETNRRKSLHPIHQG-p;u	PPKLRRRTFSLTEVR-p;u	APSLRRKTMCGTLDY-p;u	LQMQKRVSGHYVTSA-p;u	RDGFRRKSFYSSHYA-p;u	VNKVRRVSFADPIYQ-p;u	TRSARRRTTQIINIT-p;u	KDEPQRRSARLSAKP-p;u	SRKILRKSPHLEKFH-p;u	KRPQRATSNVFAMFD-p;u	GKKSGKKSYLSGGAG-p;u	SSRSGRESVSTASDQ-p;u	APRSVMKSFIKRNTP-p;u	SRRPQRKSLYESFVS-p;u	YDGERKKTLCGTPNY-p;u	IRLRHRRSRSAGDRW-p;u	RILRSRRSPLLKSGP-p;u	RLPKNRHSPSWSPDG-p;u	FLTPVRRSRRLQEKT-p;u	IQKQKRRSVNSKIPA-p;u	DRSKKRFSQMLQDKP-p;u	VYQVSRTSGGAGGLG-p;u	SGGAGRLSMQELRSQ-p;u	KGKGKRSSRANTVTP-p;u	_____ARTKQTARKS-p;u	EASRLAHYNKRSTIT-p;u	CHKTKLKSILEILSK-p;u	PWPYGRQTAPSGLST-p;u	KHSKSRDSFLKRVKE-p;u	SAVRLRSSVPGVRLL-p;u	QGYRERLSLLRSEVE-p;u	WTRSRRKTGTLQPWN-p;u	KPTFGKLSINKPTSE-p;u	KQADRRQSMAFSILN-p;u	TKQTARKSTGGKAPR-p;u	ERIAGEASRLAHYNK-p;u	REDYKRLSLGAQKGR-p;u	RPVRRRHSSILKPPR-p;u	WDSEDFGSPQKSCSP-p;u	PRRSPRISFFLEKEN-p;u	SETKVRRSTRLQKDL-p;u	KPRYHKRTSSAVWNS-p;u	EPELMPKTPSQKNRR-p;u	RRSRAASSQRAEEED-p;u	ERIAGEASRLAHYNK-p;u	ERIAGEASRLAHYNK-p;u	EASRLAHYNKRSTIT-p;u	EASRLAHYNKRSTIT-p;u	ERIAGEASRLAHYNK-p;u	RSKLSRQSATEIPLP-p;u	RSRSTRMSTVSELRI-p;u	LGSASTSTPGRRSCF-p;u	GERPARLTRGEADRD-p;u	TKQTARKSTGGKAPR-p;u	EHLLRRKTLFAYKQE-p;u	QRRSARLSAKPAPPK-p;u	KFDTRRFSADAARFQ-p;u	EASRLAHYNKRSTIT-p;u	ERIAGEASRLAHYNK-p;u	KRRSARLSAMLVPVT-p;u	LSDYRRLSESQLSFR-p;u	___MKRSSVSSGGAG-p;u	EASRLAHYNKRSTIT-p;u	IIKVNGESVIGKTYS-p;u	SESNKRKSNFSNSAD-p;u	YHRAIKVTVDGPREP-p;u	ERIAGEASRLAHYNK-p;u	ERIAGEASRLAHYNK-p;u	RRERGRPSLYVQRDI-p;u	STNRRRLSELLRYHT-p;u	PTSERKVSLFGKRTS-p;u	ATKAARKSAPSTGGV-p;u	PGARDRASRSKLSRQ-p;u	MQTSGRLSNVAPPCI-p;u	RSYSRLETLGSASTS-p;u	CLESLRVSLTSNPVS-p;u	TSTPGRRSCFGFEGL-p;u	ERIAGEASRLAHYNK-p;u	CPHHERCSDSDGLAP-p;u	LVKVNGESVIGKTYS-p;u	RSLGLSLSGGDQEDA-p;u	QETLRRASMQPIQIA-p;u	DMSYRRISAVEPKTA-p;u	SRDKLRKSFTPDHVV-p;u	ERIAGEASRLAHYNK-p;u	ATKAARKSAPATGGV-p;u	KWKDRRKSYTSDLQK-p;u	RQEPKRRSARLSAML-p;u	TSLSPRSSLSSPSPP-p;u	EEAKRRLTEQKGEQQ-p;u	ICFEMRLSELLRKSA-p;u	ITSAARRSYVSSGEM-p;u	EASRLAHYNKRSTIT-p;u	VPATPTSTPVPNPEA-p;u	KNKIAKETNNKKKEF-p;u	ERIAGEASRLAHYNK-p;u	YSSSQRVSSYRRTFG-p;u	DRNTFRHSVVVPYEP-p;u	PRYHKRTSSAVWNSP-p;u	SGHGSRNSQLGIFSS-p;u	RGKLARASGNYATVI-p;u	APKESLRSRSTRMST-p;u	NDRPVRRSGPIKKPV-p;u	RQSWRRASMKETNRR-p;u	FSFLRRKTDFFIGGE-p;u	MSSTARRSRAASSQR-p;u	VPPRGRLSVASTPIS-p;u	EASRLAHYNKRSTIT-p;u	HSDYARYSGSYNDYL-p;u	SLLGKRLSEDSSRHQ-p;u	KKNSRRVSFADTIKV-p;u	PKIEDVGSDEEDDSG-p;u	FLEGCACTPERMAEA-p;u	RLAQICSSIRTHK__-p;u	GNLLGRNSFEVRVCA-p;u	YTTGRRESVNLGKSE-p;u	YNISGNGSPLADSKE-p;u	KESLRSRSTRMSTVS-p;u	EYLDDRNTFRHSVVV-p;u	_MGPRRRSRKPEAPR-p;u	KSADQKTTLLHFIAD-p;u	TSVRRRTSFYLPKDA-p;u	KASNRRPSVYLPTRE-p;u	NGSRKRRSSTVAPAQ-p;u	CSSNQNRSMEAHNIL-p;u	PSKKRTQSIQGKGKG-p;u	ERIAGEASRLAHYNK-p;u	EASRLAHYNKRSTIT-p;u	KESLKRVTFALPDDA-p;u	PVRGRRYSWGTVEVE-p;u	EAPTKRKSLVMHTPP-p;u	RKEEQRYSGELSGIR-p;u	DARDLEMSKKVRRSY-p;u	AVQSPRRSPRISFFL-p;u	ARRSRAASSQRAEEE-p;u	RSKSNRFSGGFGARD-p;u	QKVAERRSSPLLRRK-p;u	SRLQRRQSFAVLRGA-p;u	EASRLAHYNKRSTIT-p;u	PVRNRRLTVNEAVKE-p;u	GYGGSRDSYSSSRSD-p;u	ITVTRRVTAYTVDVT-p;u	KRQQARKTASVLSKD-p;u
KINASE-PSP_AurA/AURKA	n=99|CRMP1_T101|WDR62_S49|FAF1_S291|WDR62_T50|AURKA_S67|AURKA_T287|ARPC1B_T21|NUMA1_S1887|MCRS1_S36|DCTN1_S19|RUNX3_T14|YAP1_S397|AURKA_Y148|AURKA_S266|FAF1_S289|AURKA_S278|BRCA1_S308|SKI_S383|CRMP1_T102|MYBBP1A_S1303|GSK3B_S9|PHLDA1_S95|CENPJ_S467|CETN2_S170|NUMA1_T1811|VHL_S72|LIMK2_T494|PARD3_S962|NEDD1_S405|AURKA_S226|PLK1_T210|ESR1_S167|DLGAP5_S627|AURKA_T16|FADD_S203|LATS2_S83|SKI_S326|TP73_S235|AURKA_S10|NDC80_S44|MCRS1_S35|NUMA1_S2047|MBD3_S85|HIST1H3A_S10|MAP9_S625|PSEN2_S19|KCTD12_S243|AURKA_S41|BCL2L11_S98|NEDD9_S296|MAP9_S305|LATS2_S380|DLGAP5_S725|LIMK2_T505|RUNX3_T173|DLGAP5_S830|NDC80_S55|TPX2_S121|AURKA_S98|MAPRE3_S176|NUMA1_T2084|TP53_S106|NUMA1_T1812|BCL2L11_S93|PIN1_S16|AURKA_S342|BCL2L11_S94|AURKA_S104|NUMA1_S1969|NUMA1_T1804|WWC1_S539|AR_T282|DLGAP5_S757|MBD3_S24|TIFA_T9|FANCA_S165|TP53_S215|NDC80_S69|TPX2_S125|NUMA1_S2087|AURKA_S83|NUSAP1_S240|AURKA_S391|AURKA_T288|CENPA_S7|RASSF1_S203|ESR1_S305|LIMK2_S283|MCM2_S220|AR_S293|TP53_S315|GMNN_T25|KCTD12_S200|RALA_S194|RASSF1_T202|TACC3_S558|NUMA1_S1991|YY1_S365|CDC25B_S353	RAALVGGTTMIIDHV-p;u	LRRRTRLSTASEETV-p;u	DVHMVSDSDGDDFED-p;u	RRRTRLSTASEETVQ-p;u	QAQKLVSSHKPVQNQ-p;u	HAPSSRRTTLCGTLD-p;u	HAWNKDRTQIAICPN-p;u	TRSSARRSQAGVSSG-p;u	AGQKRASSQALGTIP-p;u	TPSGSRMSAEASARP-p;u	PSTSRRFTPPSPAFP-p;u	TYHSRDESTDSGLSM-p;u	KGKFGNVYLAREKQS-p;u	PENLLLGSAGELKIA-p;u	ITDVHMVSDSDGDDF-p;u	KIADFGWSVHAPSSR-p;u	KAEFCNKSKQPGLAR-p;u	LSAFRPWSPAVSASE-p;u	AALVGGTTMIIDHVV-p;u	ARKKARLSLVIRSPS-p;u	SGRPRTTSFAESCKP-p;u	PLCLLRVSLLCALRA-p;u	LKCSNRKSLSPSGLK-p;u	LRIMKKTSLY_____-p;u	TRSARRRTTQIINIT-p;u	SVNSREPSQVIFCNR-p;u	KATTKKRTLRKNDRK-p;u	SSRSGRESVSTASDQ-p;u	FDDTGKSSLGDMFSP-p;u	YRELQKLSKFDEQRT-p;u	YDGERKKTLCGTPNY-p;u	GGRERLASTNDKGSM-p;u	VKLFSGLSVSSEGPS-p;u	ISGPVKATAPVGGPK-p;u	MSWNSDASTSEAS__-p;u	ALREIRYSLLPFANE-p;u	RRVPRVSSEPPASIR-p;u	DPVTGRQSVVVPYEP-p;u	RSKENCISGPVKATA-p;u	KPTFGKLSINKPTSE-p;u	LAGQKRASSQALGTI-p;u	KQADRRQSMAFSILN-p;u	RQRVRYDSSNQVKGK-p;u	TKQTARKSTGGKAPR-p;u	RKQKKRHSFLESEAL-p;u	EVCDERTSLMSAESP-p;u	ITVCGKTSLAKEVFG-p;u	QNPLPVNSGQAQRVL-p;u	RSSSGYFSFDTDRSP-p;u	PVARRHQSLSPNHPP-p;u	AVEKSKESQVTADDL-p;u	ATLARRDSLQKPGLE-p;u	CLSSERMSLPLLAGG-p;u	NDRKKRYTVVGNPYW-p;u	YHRAIKVTVDGPREP-p;u	QEHARHISFGGNLIT-p;u	PTSERKVSLFGKRTS-p;u	PAQPQRRSLRLSAQK-p;u	PLNNTQKSKQPLPSA-p;u	MQTSGRLSNVAPPCI-p;u	SPNTRSGTRRSPRIA-p;u	SQKTYQGSYGFRLGF-p;u	RSARRRTTQIINITM-p;u	SSLLSRSSSGYFSFD-p;u	PGWEKRMSRSSGRVY-p;u	QETYKRISRVEFTFP-p;u	SLLSRSSSGYFSFDT-p;u	KSKQPLPSAPENNPE-p;u	QETLRRASMQPIQIA-p;u	FLDSGRKTRSARRRT-p;u	TSLSPRSSLSSPSPP-p;u	VPPAVRPTPCAPLAE-p;u	EGMELNSSITSQDVL-p;u	REEVPRRSGLSAGHR-p;u	TSFEDADTEETVTCL-p;u	HSMFSRLSFCQELWK-p;u	DRNTFRHSVVVPYEP-p;u	SGHGSRNSQLGIFSS-p;u	QRRSLRLSAQKDLEQ-p;u	TRSGTRRSPRIATTT-p;u	QKQLQATSVPHPVSR-p;u	VPPRGRLSVASTPIS-p;u	TANSSKPSNCQNKES-p;u	APSSRRTTLCGTLDY-p;u	_MGPRRRSRKPEAPR-p;u	TSVRRRTSFYLPKDA-p;u	IKRSKKNSLALSLTA-p;u	EGTLRRRSLRRSNSI-p;u	NVFKERISDMCKENR-p;u	PLAECKGSLLDDSAG-p;u	LPNNTSSSPQPKKKP-p;u	NSSVPRRTLKMIQPS-p;u	PLLTPSQSLDGSRRS-p;u	NGKKKRKSLAKRIRE-p;u	GTSVRRRTSFYLPKD-p;u	ESALRKQSLYLKFDP-p;u	RQQRKRVSLEPHQGP-p;u	EGCGKRFSLDFNLRT-p;u	VQNKRRRSVTPPEEQ-p;u
KINASE-PSP_ATR	n=88|MCM3_S535|NBN_S343|PRKDC_T2609|RBBP8_T859|ATRIP_S68|CDKN2A_S140|CHEK1_S296|UIMC1_S205|CUX1_S1357|TP53_S37|E2F1_S31|MDM2_S407|DCLRE1C_S516|CHTF18_S74|XPA_S196|SP1_S101|BRCA1_S1280|GINS2_S182|BRCA1_S1457|XPA_S173|PRKDC_T2647|CHEK1_S317|DBF4_S502|PRKDC_S2612|CDKN2A_S8|FARSA_S301|CGGBP1_S164|DCK_S74|FANCD2_S717|NPM1_S125|RPA2_S33|DBF4_T449|FANCD2_T691|CDKN2A_S7|CDKN2A_S152|SMARCAL1_S652|SMC1A_S957|BLM_T122|SUGP2_T7|RASSF1_S131|BRCA1_S1524|TUT1_S750|BLM_T99|ATM_S1981|FANCD2_T596|RPA2_S72|DCLRE1C_S645|FANCD2_T608|CREB1_S121|CHEK2_T68|ATR_T1989|IRS1_S270|RPA2_T21|RAD17_S656|WRN_S1141|MCM2_S108|FANCA_S1449|DAXX_S424|KMT2A_S516|AKAP12_S732|RPA2_S52|POLH_S601|DBF4_S539|NBN_S615|RPA2_S174|TP53_S15|HUWE1_S2391|CNOT2_S101|SUN2_S12|BRCA1_S1423|ZSCAN5A_T422|PHF14_S294|RAD17_S646|ATRIP_S72|CHEK1_S345|CCDC82_S154|SIAH1_S19|EWSR1_T79|MDC1_S513|BORA_T501|GPS1_S474|XRCC3_S225|MLH1_S406|BRCA1_S1143|VCP_S784|SMARCC2_S969|CCAR2_T454|MARCKSL1_S71	ATDDPNFSQEDQQDT-p;u	TTPGPSLSQGVSVDE-p;u	LTPMFVETQASQGTL-p;u	WEVGFPSTQTCMERG-p;u	EELDTLASQALSQCP-p;u	AAGGTRGSNHARIDA-p;u	GFSKHIQSNLDFSPV-p;u	SGSWDQSSQPVFENV-p;u	ADTEEPKSQGEAERE-p;u	NVLSPLPSQAMDDLM-p;u	ALRLLDSSQIVIISA-p;u	SSSIIYSSQEDVKEF-p;u	SSTVAGGSQSPKLFS-p;u	PAASVGSSQGGARKR-p;u	RSLEVWGSQEALEEA-p;u	DLTATQLSQGANGWQ-p;u	QVILAKASQEHHLSE-p;u	QPLESTQSQDF____-p;u	SEKAVLTSQKSSEYP-p;u	VKKNPHHSQWGDMKL-p;u	QQHDFTLTQTADGRS-p;u	ENVKYSSSQPEPRTG-p;u	FSTDNSGSQPKQKSD-p;u	MFVETQASQGTLQTR-p;u	MEPAAGSSMEPSADW-p;u	QRVKRTHSQGGYGSQ-p;u	NENQLLNSQDC____-p;u	EFEELTMSQKNGGNV-p;u	KDGGPVTSQESGQKL-p;u	AVEEDAESEDEEEED-p;u	GFGSPAPSQAEKKSR-p;u	DDIRQNFTQLPLHKN-p;u	YGLEEYDTQDGIAIN-p;u	_MEPAAGSSMEPSAD-p;u	IDAAEGPSDIPD___-p;u	RLKSDVLSQLPAKQR-p;u	ISQEEGSSQGEDSVS-p;u	PKEVVCTTQNTPTVK-p;u	_MAARRITQETFDAV-p;u	EWETPDLSQAEIEQK-p;u	LQNRNYPSQEELIKV-p;u	HEAAQEWSQGEAGKG-p;u	NAPAGQETQRGGSKS-p;u	SLAFEEGSQSTTISS-p;u	RSESPSLTQERANLS-p;u	RIGNVEISQVTIVGI-p;u	NLSTNADSQSSSDFE-p;u	NLSDEQCTQVTSLLQ-p;u	SVDSVTDSQKRREIL-p;u	SSLETVSTQELYSIP-p;u	LCFPENETPPEGKNM-p;u	EFRPRSKSQSSSNCS-p;u	YGGAGGYTQSPGGFG-p;u	SASELPASQPQPFSA-p;u	PEKAYSSSQPVISAQ-p;u	DVEELTASQREAAER-p;u	AAPDADLSQEPHLF_-p;u	EGPSGMASQGCPSAS-p;u	VHPPLPISQSPENES-p;u	TDGILAGSQEHDPGQ-p;u	HIVPCTISQLLSATL-p;u	EMDLAHNSQSMHASS-p;u	GLITINSSQEHLTVQ-p;u	VPESSKISQENEIGK-p;u	MVLSKANSQPSAGRA-p;u	PSVEPPLSQETFSDL-p;u	DEAPSNLSQASTLQA-p;u	PQLNRSLSQGTQLPS-p;u	SQRLTRYSQGDDDGS-p;u	AVLEQHGSQPSNSYP-p;u	DVCQKQFTQKSYLKC-p;u	TNDSLTLSQSKSNED-p;u	ETWSLPLSQNSASEL-p;u	TLASQALSQCPAAAR-p;u	LVQGISFSQPTCPDH-p;u	DDQEKHLSQEDNDLN-p;u	GTSKCPPSQRVPALT-p;u	QPPTGYTTPTAPQAY-p;u	PGIHLERSQASTTVD-p;u	QMDSGYNTQNCGSNI-p;u	KSPPREGSQGELTPA-p;u	PFRCEFDSQASAPRA-p;u	PLSKPLSSQPQAIVT-p;u	PMGSSHASQVCSETP-p;u	NQGGAGPSQGSGGGT-p;u	PPALPPGSQPIPPTG-p;u	AAEAAPPTQEAQGET-p;u	AIEPAPPSQGAEAKG-p;u
KINASE-PSP_ATM	n=230|MCM3_S535|FANCI_S972|NBN_S343|PRKDC_T2609|NKX3-1_T166|TP53BP1_S29|SP1_S56|UBR5_S191|KHSRP_S670|RANBP9_S603|TOPBP1_T1062|NFAT5_S1197|XRCC6_S27|DCLRE1C_S503|RRM2B_S72|TAOK3_S359|USP28_S495|CROCC_S922|_S161|FANCD2_S222|FBXW7_S26|RFWD3_S63|ZNF148_S202|UIMC1_S205|PNKP_S126|RASSF1_S135|E2F1_S31|NKX3-1_T134|CHEK2_S33|SLX4_S1631|FAM175A_S406|NFAT5_S1247|DCLRE1C_S516|POLL_T204|PTEN_T398|XPA_S196|CREB1_S133|FUS_S42|MDM2_S386|HUWE1_S3797|SP1_S101|TAOK3_S551|UBR5_S174|MED1_S872|HSP90AA1_T7|NABP2_T117|CDKN1B_S140|MED1_S816|CREB1_S111|BRCA1_S1457|EHMT2_S569|RFWD2_S387|RBBP8_S745|XPA_S173|RNF40_S853|RNF20_S545|PPM1G_S183|CHD4_S1349|AVEN_S308|MRE11_S676|SLX4_S1716|MEN1_S394|ZNF420_S68|PRKDC_T2647|TP53BP1_S1778|HUWE1_S3695|HUWE1_S3377|NUSAP1_S124|RAD18_S403|RPA2_S29|DBF4_S502|PPP1R2_S44|PRKDC_S2612|CHEK2_S28|MAD1L1_S214|NSD2_S102|UCHL3_S75|USP34_S1751|MED1_S874|HSP90AA1_T5|RANBP9_S550|SMC3_S1083|ATM_S367|ZBTB2_S115|PNKP_S114|TAOK1_T643|RNF40_S819|RBBP8_S664|TP53_S46|FAM175A_S404|TOPBP1_S853|TAOK1_S990|TP63_S479|FANCI_S1121|DCK_S74|FANCD2_S717|KHSRP_S274|DBF4_T449|WRAP53_S64|AVEN_S135|HUWE1_S927|MRE11_S678|RNF40_S114|WWC1_T1006|TP53_S20|FANCI_S730|HUWE1_S2339|ATM_T1885|MRE11_S264|MED1_S1141|FANCD2_T691|L3MBTL2_S335|USP15_S678|APLF_S116|RPA2_S23|KDM2A_T632|ID3_S65|BRCA1_S1542|ATM_S2996|BAG6_S26|CHEK2_S35|TDP1_S365|SMC1A_S957|BLM_T122|RASSF1_S131|BRCA1_S1524|RANBP9_S181|GIT2_S384|BRCA1_S1387|UBR5_S1679|FBXO31_S278|ATM_S1893|RNF138_S124|SLX4_S1271|ATF2_S490|GIT2_T195|MDC1_T4|HIF1A_S696|BLM_T99|ATM_S1981|USP28_S720|USP10_T42|USP28_S714|RFWD3_S46|DCLRE1C_S645|EP300_S106|RAD50_S635|NBN_S278|TRIM28_S824|CREB1_S121|EZH2_S734|CHEK2_T68|UBR5_S1532|USP34_S718|XRCC6_S33|FANCI_S559|RPA2_T21|HUWE1_S2636|ATF2_S498|TAOK1_T785|RNF20_S522|NOP53_T289|NOP53_S233|MDM4_S403|RAD17_S656|NHEJ1_S251|WRN_S1141|TERF1_S219|ATM_S440|MDC1_T98|PPP2R5C_S520|MED1_S1147|TOPBP1_S492|DAXX_S564|RIF1_S1851|EIF4EBP1_S94|LAMTOR5_S26|DYRK2_T106|DBF4_S539|CHEK2_T26|MDM2_S395|NBN_S615|TP53_S15|NFAT5_S1367|TOPBP1_S1138|BRCA1_S1423|AATF_S189|SMARCA4_S721|TDP1_S81|PTEN_S113|MLLT1_S398|NBN_S397|RNF20_S172|SMC1A_S966|UBR5_S2586|RAD17_S646|CHEK1_S345|TP53BP1_S1219|TOPBP1_S554|MED1_S887|TP53BP1_S25|DYRK2_S442|SIAH1_S19|SLX4_S1138|EWSR1_T79|CCDC6_T434|GPS1_S474|AGER_S391|BAG6_S218|MED1_S1134|TDP1_S563|BRCA1_S1497|RAD9A_S272|MLH1_S406|BUB1_S314|BRCA1_S1189|FANCI_S556|MLLT1_S394|PBRM1_S948|EYA3_S266|USP28_S67|CREB1_T100|SMARCC2_S969|USP10_S337|MED1_S953|PRKDC_T2638|MDM2_S429|SMAD1_S239|VCP_S326|PEX5_S141	ATDDPNFSQEDQQDT-p;u	SLLNLLSSQEEDFNS-p;u	TTPGPSLSQGVSVDE-p;u	LTPMFVETQASQGTL-p;u	KNLKLTETQVKIWFQ-p;u	IEDSQPESQVLEDDS-p;u	TGGGGQESQPSPLAL-p;u	VIPEELISQAQVVLQ-p;u	GPGAPPGSQPDYSAA-p;u	TEMEVDSSQLRRQLC-p;u	NDSKGVLTQTLEMRE-p;u	HIQTPMLSQEQAQPP-p;u	QEENLEASGDYKYSG-p;u	NDEITDESLENFPSS-p;u	TAEEVDLSKDLPHWN-p;u	SMSVSTGSQSSSVNS-p;u	STSTESSSQDVESTF-p;u	TESELRASQEKISKM-p;u	TTCSESASQNDDGSR-p;u	LPEILGDSQHADVGK-p;u	LRGNPSSSQVDEEQM-p;u	APAEVISSQATPPLL-p;u	GEKPFQCSQCDMRFI-p;u	SGSWDQSSQPVFENV-p;u	PPGTPLVSQDEKRDA-p;u	EWETPDLSQAEIEQK-p;u	ALRLLDSSQIVIISA-p;u	SRAAFSHTQVIELER-p;u	TQSQGSSSQSQGISS-p;u	PHCQTLASQTYKPSR-p;u	GFGEYSRSPTF____-p;u	AMQSNSPSQEQQQQQ-p;u	SSTVAGGSQSPKLFS-p;u	EASDGEETQVSAADL-p;u	PFDEDQHTQITKV__-p;u	RSLEVWGSQEALEEA-p;u	EILSRRPSYRKILND-p;u	QQSYSGYSQSTDTSG-p;u	DDKITQASQSQESED-p;u	QAATSESSQSEASVR-p;u	DLTATQLSQGANGWQ-p;u	DLTTFLESQKKQYKI-p;u	RGSGLLGSQPQPVIP-p;u	FNPDLLNSQSQSGFG-p;u	_MPEETQTQDQPMEE-p;u	EPNPEYSTQQAPNKA-p;u	PKTDPSDSQTGLAEQ-p;u	DSSSSGHSQSTLFDS-p;u	TIAESEDSQESVDSV-p;u	SEKAVLTSQKSSEYP-p;u	APAPPPLSQDVPGRA-p;u	SDDSRTASQLDEFQE-p;u	SCLADSFSQAADEEE-p;u	VKKNPHHSQWGDMKL-p;u	EKELTLRSQALELNK-p;u	PDSEDLSSQSSASKA-p;u	GTGEEPGSQGLNGEA-p;u	QVNYNDGSQEDRDWQ-p;u	NILPDQTSQDLKSKE-p;u	TSSSKIMSQSQVSKG-p;u	GSDSSLSSQSSSSCE-p;u	EERPGEQSQGTQSQG-p;u	NTYETELSQWEMSDR-p;u	QQHDFTLTQTADGRS-p;u	FNKQYTESQLRAGAG-p;u	ENVVIVASQKRPLGG-p;u	KACSPCSSQSSSSGI-p;u	QNHEKQESQDLRATA-p;u	TSVTNHFSQSKLDSP-p;u	QSPGGFGSPAPSQAE-p;u	FSTDNSGSQPKQKSD-p;u	DEELSKKSQKWDEMN-p;u	MFVETQASQGTLQTR-p;u	PHGSVTQSQGSSSQS-p;u	KIQELQASQEARADH-p;u	DAKLRFESQEMKGIG-p;u	EEEEKIKSQGQDVTS-p;u	NIHIKDASQTTLLDL-p;u	PDLLNSQSQSGFGEE-p;u	___MPEETQTQDQPM-p;u	NSINMSRSQQVNNFT-p;u	ESERGSGSQSSVPSV-p;u	DTRSLEISQSYTTTQ-p;u	IQEASLASQGAFSHP-p;u	EETRTPESQPDTPPG-p;u	EELNKRQTQKDLEHA-p;u	EQVLGLKSQVDAQLL-p;u	IDPGADLSQYKMDVT-p;u	AMDDLMLSPDDIEQW-p;u	MKGFGEYSRSPTF__-p;u	LETPGRPSQQKRKPS-p;u	SRSTSVTSQISNGSH-p;u	MNKLPSVSQLINPQQ-p;u	TLSEEASSQATLPNQ-p;u	EFEELTMSQKNGGNV-p;u	KDGGPVTSQESGQKL-p;u	MILIQDGSQNTNVDK-p;u	DDIRQNFTQLPLHKN-p;u	PVAGSAVSQELREGD-p;u	VNNESGESQRGTDFS-p;u	ISVNQWGSQLGLSVL-p;u	SSKIMSQSQVSKGVD-p;u	ALLRCHESQGELSSA-p;u	RTWHSQLTQEISVLK-p;u	PLSQETFSDLWKLLP-p;u	LDKSADFSQSTSIGI-p;u	GQPEVLSSQEMQVEN-p;u	SQTSRSTTPANLDSE-p;u	EQQLFYISQPGSSVV-p;u	SQGSSGSSQSKNSSQ-p;u	YGLEEYDTQDGIAIN-p;u	RLEVVDKSQVSRTRM-p;u	LPSENENSQSEDSVG-p;u	MQCTLRNSQVLDEDN-p;u	GAGGYTQSPGGFGSP-p;u	EVDQNEETQDFEKKL-p;u	VPRGTQLSQVEILQR-p;u	EEQQLEESGPHDLTE-p;u	QECKRNLSDIDQSFN-p;u	VLVKTLDSQTRTFIV-p;u	SQGSSSQSQGISSSS-p;u	TPGRFQGSQKDNWGH-p;u	ISQEEGSSQGEDSVS-p;u	PKEVVCTTQNTPTVK-p;u	EWETPDLSQAEIEQK-p;u	LQNRNYPSQEELIKV-p;u	KFSYIGLSQNNLRVH-p;u	NNQHSVESQDNDQPD-p;u	EDCSGLSSQSDILTT-p;u	SDSDSSSSQSDDIEQ-p;u	LMKFIYTSQYDNCLT-p;u	PANLDSESEHFFRCC-p;u	IIPNFQISQDSVGNS-p;u	SRSRDCSSQTQISSL-p;u	QSTEPALSQIVMAPS-p;u	VYGADPGTQDSSGKT-p;u	____MEDTQAIDWDV-p;u	NVLSVALSQRTTVPE-p;u	NAPAGQETQRGGSKS-p;u	SLAFEEGSQSTTISS-p;u	SSQDYSTSQEPSVAS-p;u	SGTVLCGTQAVDKLP-p;u	ESSTNSSSQDYSTSQ-p;u	VPADVVSSQGVPSIL-p;u	NLSTNADSQSSSDFE-p;u	GPGQVMASQAQQSSP-p;u	KLFDVCGSQDFESDL-p;u	VDTGITNSQTLIPDC-p;u	LPGAGLSSQELSGGP-p;u	SVDSVTDSQKRREIL-p;u	LFFDYRYSQADALKY-p;u	SSLETVSTQELYSIP-p;u	SDQSSSSSQSQSSYI-p;u	ATHIAQGSQESCITR-p;u	ASGDYKYSGRDSLIF-p;u	SLSSSQCSQSLSVSQ-p;u	YGGAGGYTQSPGGFG-p;u	HDQSTATSQAGTLSS-p;u	QIVMAPSSQSQPSGS-p;u	SINEMLSTQALRLDE-p;u	SGSALLQSQSSTEDP-p;u	PATEQAATQESTFQE-p;u	ARLHTKPSQAPAVEV-p;u	DLAHSSESQETISSM-p;u	SASELPASQPQPFSA-p;u	ASLQGIDSQCVNQPE-p;u	PEKAYSSSQPVISAQ-p;u	SKLLMIISQKDTFHS-p;u	SPLLMILSQLLPQQR-p;u	DCGSLNGTQILRPPK-p;u	CRADELASQDGR___-p;u	SSQSKNSSQSGGKPG-p;u	QADEDLLSQYENGSS-p;u	LEEESPVSQLFELEI-p;u	SEAMSLESQESPNEN-p;u	DEPPMEASQSHLRNS-p;u	VGVLCTDSQGLNLGC-p;u	NKRTVLTTQPNGLTT-p;u	GLITINSSQEHLTVQ-p;u	SQPHGSVTQSQGSSS-p;u	SQESEDYSQPSTSSS-p;u	VPESSKISQENEIGK-p;u	PSVEPPLSQETFSDL-p;u	LVQGSPSSQEQQVTL-p;u	PDVNTEPSQNEQIIW-p;u	AVLEQHGSQPSNSYP-p;u	EGDDAEDSQGESEED-p;u	VDDEYGVSQALARGL-p;u	PKRQKSGSQEDLGWC-p;u	EDLDQWLSEDDNHVA-p;u	FEPSQNHSQGPLRSM-p;u	EQKFRMLSQDAPTVK-p;u	SSSEEMESQLQERVE-p;u	GEDSVSGSQRISSIY-p;u	LRQLILASQSSDADA-p;u	ETWSLPLSQNSASEL-p;u	LVQGISFSQPTCPDH-p;u	DDTESLHSQGEEEFD-p;u	ITEEGLFSQKSFLVL-p;u	EEYFDESSQSGDNDD-p;u	PCLIIEDSQPESQVL-p;u	IELLGMPSQKLLDAS-p;u	GTSKCPPSQRVPALT-p;u	PDHSSSRSQKSSSKL-p;u	QPPTGYTTPTAPQAY-p;u	TPPPSPNTQTPVQPP-p;u	KSPPREGSQGELTPA-p;u	ERAELNQSEEPEAGE-p;u	PEPVALSSQTSEPVE-p;u	LSSSMYSSQGSSGSS-p;u	KQKFFAGSQEPMATF-p;u	EPGVERSSPSKCPSL-p;u	LSDTDSHSQDLGSPE-p;u	PLSKPLSSQPQAIVT-p;u	SHEDLPASQERSEVN-p;u	QKGELSRSPSPFTHT-p;u	VLGSLSSSQCSQSLS-p;u	SDSDFEPSQNHSQGP-p;u	SGLHRTYSQDCSFKN-p;u	PSTSPSLSQTTPSKD-p;u	DERVKEPSQDTVATE-p;u	LKRLFSGTQISTIAE-p;u	PPALPPGSQPIPPTG-p;u	ASGTLPVSQPKSWAS-p;u	LMEHHSGSQGPLLTT-p;u	VAGQIRATQQQHDFT-p;u	KEESVESSLPLNAIE-p;u	DPMTQDGSQPMDTNM-p;u	EVERRIVSQLLTLMD-p;u	DYNETDWSQEFISEV-p;u
KINASE-PSP_ASK1/MAP3K5	n=23|DAXX_S176|MAP2K3_S218|MAPK8_T183|MAP2K6_S207|MAP3K5_T838|STRAP_T175|MAPK14_T180|STRAP_S179|ZNF622_T318|DAXX_S184|MAPRE1_T206|MAPK8_Y185|MAPRE1_T154|MAP3K5_T842|ZNF622_S314|MAPRE1_S40|PDPK1_S398|MAP3K5_T813|CDKN1A_S98|MAP2K4_T261|PDPK1_S394|MAPK14_Y182|MAP3K5_S966	TNAENTASQSPRTRG-p;u	ISGYLVDSVAKTMDA-p;u	AGTSFMMTPYVVTRY-p;u	ISGYLVDSVAKTIDA-p;u	GINPCTETFTGTLQY-p;u	LWDHATMTEVKSLNF-p;u	RHTDDEMTGYVATRW-p;u	ATMTEVKSLNFNMSV-p;u	KGKSFYSTEAVQAHM-p;u	QSPRTRGSRRQIQRL-p;u	QVNVLKLTVEDLEKE-p;u	TSFMMTPYVVTRYYR-p;u	NKPKKPLTSSSAAPQ-p;u	CTETFTGTLQYMAPE-p;u	WCNEKGKSFYSTEAV-p;u	TKIEQLCSGAAYCQF-p;u	SSSSHSLSASDTGLP-p;u	GDNVLINTYSGVLKI-p;u	GGRRPGTSPALLQGT-p;u	LVDSIAKTRDAGCRP-p;u	QVSSSSSSHSLSASD-p;u	TDDEMTGYVATRWYR-p;u	NEYLRSISLPVPVLV-p;u
KINASE-PSP_Arg/ABL2	n=17|CAT_Y231|ABL2_Y261|CEBPB_Y78|HRAS_Y137|CRK_Y221|CAT_Y386|MAPT_Y310|PSMA7_Y153|ABL2_Y439|LGALS3_Y118|MAPT_Y394|PDGFRB_Y686|GPX1_Y98|MAPT_Y197|ITGB1_Y783|SIVA1_Y34|LGALS3_Y79	NANGEAVYCKFHYKT-p;u	GLVTTLHYPAPKCNK-p;u	RAIDFSPYLEPLGAP-p;u	AQDLARSYGIPYIET-p;u	GGPEPGPYAQPSVNT-p;u	YRARVANYQRDGPMC-p;u	GGSVQIVYKPVDLSK-p;u	QTDPSGTYHAWKANA-p;u	RLMTGDTYTAHAGAK-p;u	AGPLIVPYNLPLPGG-p;u	DHGAEIVYKSPVVSG-p;u	IITEYCRYGDLVDYL-p;u	EILNSLKYVRPGGGF-p;u	KSGDRSGYSSPGSPG-p;u	DTGENPIYKSAVTTV-p;u	RGVCAERYSQEVFEK-p;u	GAPAPGVYPGPPSGP-p;u
KINASE-PSP_ARAF	n=6|BAD_S75|SLC9A3R2_S303|BAD_S118|MAP2K1_S222|MAP2K1_S218|BAD_S99	EIRSRHSSYPAGTED-p;u	QESGLHLSPTAAEAK-p;u	GRELRRMSDEFVDSF-p;u	LIDSMANSFVGTRSY-p;u	VSGQLIDSMANSFVG-p;u	PFRGRSRSAPPNLWA-p;u
KINASE-PSP_AMPKA2/PRKAA2	n=27|PLD1_S505|HDAC5_S498|ACACA_S80|PARP1_S177|EEF2K_S398|DUSP1_S334|CDC27_S379|FOXO3_S626|GLI1_S408|PPP1R12C_S452|PINK1_S228|PINK1_S495|HAS2_T110|FOXO3_S555|FOXO3_T179|FOXO3_S588|PINK1_S284|BAIAP2_S366|FOXO3_S413|PAK2_S20|IKBKB_S177|FOXO3_S399|HDAC5_S259|GLI1_S102|IKBKB_S181|TFAP2A_S219|GLI1_T1074	GSVKRVTSGPSLGSL-p;u	RPLSRTQSSPLPQSP-p;u	LHIRSSMSGLHLVKQ-p;u	LGFRPEYSASQLKGF-p;u	DSLPSSPSSATPHSQ-p;u	AVLDRGTSTTTVFNF-p;u	NALPRRSSRLFTSDS-p;u	SLECDMESIIRSELM-p;u	GPLPRAPSISTVEPK-p;u	AGLQRSASSSWLEGT-p;u	MWNISAGSSSEAILN-p;u	ALLQREASKRPSARV-p;u	LQSVKRLTYPGIKVV-p;u	RALSNSVSNMGLSES-p;u	SSPDKRLTLSQIYEW-p;u	QTLSDSLSGSSLYST-p;u	VLRAFTSSVPLLPGA-p;u	KTLPRSSSMAAGLER-p;u	GLMQRSSSFPYTTKG-p;u	APPVRMSSTIFSTGG-p;u	AKELDQGSLCTSFVG-p;u	DNITLPPSQPSPTGG-p;u	FPLRKTASEPNLKVR-p;u	LQTVIRTSPSSLVAF-p;u	DQGSLCTSFVGTLQY-p;u	CSVPGRLSLLSSTSK-p;u	QRGSSGHTPPPSGPP-p;u
KINASE-PSP_AMPKA1/PRKAA1	n=107|PRKAB1_S108|MAPT_T231|ATG9A_S761|NET1_S100|FH_S75|PRKAA1_S494|SNX17_S437|HDAC5_S498|GAPDH_S122|GFPT1_S243|NOS3_S1177|VASP_T278|ACACA_S80|PRKAA1_T388|PPP1R3C_S293|JAK1_S518|YAP1_S61|RACK1_T50|PRKAB1_S174|EPM2A_S25|PRKAB1_T158|RRN3_S635|KLC2_S545|YAP1_S94|KPNA2_S105|MAPT_S214|EEF2K_S398|PFKFB2_S466|CFTR_S737|MAPT_S356|NOS3_S633|FOXO3_S626|CDKN1B_T198|GLI1_S408|DDIT3_S30|PRPS2_S180|PPP1R12C_S452|PAQR3_T32|KLC2_S582|TP53_T18|EGFR_T892|PRKAA1_S486|GBF1_T1337|MAPT_S396|TP53_S20|PRPS1_S180|TNNI3_S23|RPTOR_S792|PRKAA1_S496|SLC12A1_S130|PIAS1_S510|MAPT_S262|PPP2R5C_S298|HNF4A_S313|PRKAA1_T183|CSNK1E_S389|ERBB2_T900|USP10_S76|MKNK1_S353|PRKAB1_T80|FANCA_S347|BECN1_T388|KIF4A_S801|ULK1_S638|FOXO3_S555|PPP1R3C_S33|PRKAB1_S177|ZNF692_S470|TP73_S426|LIPE_S855|FOXO3_T179|FOXO3_S588|FOXO3_S30|PPP2R5C_S336|FOXO3_S413|GFPT1_S261|EZH2_T311|SREBF1_S372|EP300_S89|CFTR_S768|TBC1D1_T596|FOXO3_S399|TXNIP_S308|HDAC5_S259|KLC1_S521|PRKAB1_S24|PFKFB3_S461|PRKAA1_S360|CGN_S131|SIRT2_T101|POU2F1_S335|CTBP1_S158|TBC1D1_S237|CTTN_T401|BRAF_S729|MAPT_S422|PRKAB1_T148|TNNI3_S150|FOXO1_T649|CFTR_S813|RPTOR_S722|SYK_S178|ACSS2_S659|TNNI3_S24|JAK1_S515|ACACB_S222|SQSTM1_S294	SKLPLTRSHNNFVAI-p;u	KKVAVVRTPPKSPSS-p;u	QSIPRSASYPCAAPR-p;u	RPLARVTSLANLISP-p;u	YGAQTVRSTMNFKIG-p;u	GTATPQRSGSVSNYR-p;u	VKLSSKLSAVSLRGI-p;u	RPLSRTQSSPLPQSP-p;u	GAKRVIISAPSADAP-p;u	CNLSRVDSTTCLFPV-p;u	TSRIRTQSFSLQERQ-p;u	LARRRKATQVGEKTP-p;u	LHIRSSMSGLHLVKQ-p;u	ETPRARHTLDELNPQ-p;u	LESTIFGSPRLASGL-p;u	GSDRSFPSLGDLMSH-p;u	IVHVRGDSETDLEAL-p;u	WKLTRDETNYGIPQR-p;u	MVDSQKCSDVSELSS-p;u	PELLVVGSRPELGRW-p;u	NIIQVKKTDFEVFDA-p;u	DTHFRSPSSSVGSPP-p;u	GSLRRSGSFGKLRDA-p;u	RLRKLPDSFFKPPEP-p;u	QAARKLLSREKQPPI-p;u	GSRSRTPSLPTPPTR-p;u	DSLPSSPSSATPHSQ-p;u	PVRMRRNSFTPLSSS-p;u	EPLERRLSLVPDSEQ-p;u	RVQSKIGSLDNITHV-p;u	WRRKRKESSNTDSAG-p;u	SLECDMESIIRSELM-p;u	PGLRRRQT_______-p;u	GPLPRAPSISTVEPK-p;u	EDLQEVLSSDENGGT-p;u	GGAKRVTSIADRLNV-p;u	AGLQRSASSSWLEGT-p;u	PRGIRLYTYEQIPGS-p;u	PRMKRASSLNFLNKS-p;u	EPPLSQETFSDLWKL-p;u	SILHRIYTHQSDVWS-p;u	DEITEAKSGTATPQR-p;u	GKIHRSATDADVVNS-p;u	GAEIVYKSPVVSGDT-p;u	PLSQETFSDLWKLLP-p;u	GGAKRVTSIADRLNV-p;u	PAPIRRRSSNYRAYA-p;u	DKMRRASSYSSLNSL-p;u	ATPQRSGSVSNYRSC-p;u	GPKVNRPSLLEIHEQ-p;u	SPVSRTPSLPAVDTS-p;u	NVKSKIGSTENLKHQ-p;u	KYWPKTHSPKEVMFL-p;u	GKIKRLRSQVQVSLE-p;u	SDGEFLRTSCGSPNY-p;u	RGAPANVSSSDLTGR-p;u	SILRRRFTHQSDVWS-p;u	DTLPRTPSYSISSTL-p;u	QVLQRNSSTMDLTLF-p;u	APAQARPTVFRWTGG-p;u	VQMQREWSFARTHPL-p;u	EEVEKGETRFCLPYR-p;u	KLRRRTFSLTEVRGQ-p;u	FDFPKTPSSQNLLAL-p;u	RALSNSVSNMGLSES-p;u	MRLCLAHSPPVKSFL-p;u	SQKCSDVSELSSSPP-p;u	VAAHRSKSHPALLLA-p;u	GGMNKLPSVNQLVGQ-p;u	EPMRRSVSEAALAQP-p;u	SSPDKRLTLSQIYEW-p;u	QTLSDSLSGSSLYST-p;u	EPQSRPRSCTWPLQR-p;u	RQLAKCVSSPHFQVA-p;u	GLMQRSSSFPYTTKG-p;u	CNLSRVDSTTCLFPV-p;u	NTYKRKNTETALDNK-p;u	TAVHKSKSLKDLVSA-p;u	SELLRSGSSPNLNMG-p;u	LQARRRQSVLNLMTH-p;u	AFRRRANTLSHFPIE-p;u	DNITLPPSQPSPTGG-p;u	GLSSRTSSMASRTSS-p;u	FPLRKTASEPNLKVR-p;u	ENMEKRRSRESLNVD-p;u	HKTPRRDSSGGTKDG-p;u	NPLMRRNSVTPLASP-p;u	LATSPPDSFLDDHHL-p;u	GKLLRSHSQASLAGP-p;u	PDFRSPSTGLYDNLE-p;u	RFEALNLSFKNMCKL-p;u	REGTRVQSVEQIREV-p;u	RPMRKSFSQPGLRSL-p;u	QARAKTQTPPVSPAP-p;u	PKIHRSASEPSLNRA-p;u	GSIDMVDSPQLATLA-p;u	IVTSQLGTVNNIIQV-p;u	TLRRVRISADAMMQA-p;u	PHSVKTTTHSWVSG_-p;u	DIYSRRLSQETGLEI-p;u	PRLRSVSSYGNIRAV-p;u	GKISREESEQIVLIG-p;u	PGLPKTRSGKIMRRV-p;u	APIRRRSSNYRAYAT-p;u	SLHGSDRSFPSLGDL-p;u	PTMRPSMSGLHLVKR-p;u	SSCCSDPSKPGGNVE-p;u
KINASE-PSP_ALK	n=9|SRCIN1_Y396|ALK_Y1278|SFPQ_Y293|ATIC_Y104|VASP_Y39|STAT3_Y705|PTPN11_Y546|GRB2_Y160|PTPN11_Y584	LVKGEGLYADPYGLL-p;u	FGMARDIYRASYYRK-p;u	RRPGEKTYTQRCRLF-p;u	RVVACNLYPFVKTVA-p;u	AFSRVQIYHNPTANS-p;u	DPGSAAPYLKTKFIC-p;u	SKRKGHEYTNIKYSL-p;u	QVPQQPTYVQALFDF-p;u	REDSARVYENVGLMQ-p;u
KINASE-PSP_Akt2/AKT2	n=28|ATP7A_S1424|MAP3K5_S83|HTRA2_S212|EZR_T567|CBY1_S20|XIAP_S87|GATA6_S290|FLNC_S2233|ESR1_S167|RACGAP1_T249|HIST1H3A_S10|WIPF1_T398|EDC3_S161|ATP7A_S1466|KHSRP_S193|PIP5K1C_S555|CHUK_T23|CTNNB1_S552|ANKRD2_S99|HIST1H3A_S28|C2CD5_S197|SH3RF1_S304|ATP7A_S1463|PDK1_T346|PPIF_S31|HIST1H3A_T45|GAPDH_T237|WIPF1_S154	SYELPARSQIGQKSP-p;u	ATRGRGSSVGGGSRR-p;u	RVRVRLLSGDTYEAV-p;u	QGRDKYKTLRQIRQG-p;u	TPPRKSASLSNLHSL-p;u	VGRHRKVSPNCRFIN-p;u	KPQKRVPSSRRLGLS-p;u	LGRERLGSFGSITRQ-p;u	GGRERLASTNDKGSM-p;u	WTRSRRKTGTLQPWN-p;u	TKQTARKSTGGKAPR-p;u	TSRALPATPQLPSRS-p;u	SFRRRHNSWSSSSRH-p;u	YSRASINSLLSDKRS-p;u	GLPERSVSLTGAPES-p;u	RYRRRTQSSGQDGRP-p;u	EMRERLGTGGFGNVC-p;u	QDTQRRTSMGGTQQQ-p;u	QERVRKTSLDLRREI-p;u	ATKAARKSAPATGGV-p;u	EARQRLISLMSGELQ-p;u	KNTKKRHSFTSLTMA-p;u	IVNYSRASINSLLSD-p;u	APRPRVETSRAVPLA-p;u	LPAARACSKGSGDPS-p;u	PHRYRPGTVALREIR-p;u	GMAFRVPTANVSVVD-p;u	PGRFPVPSPGHRSGP-p;u
KINASE-PSP_Akt1/AKT1	n=249|SLC9A1_S648|BTK_T495|DIABLO_S67|BCL2L11_S87|NOS3_S615|ALYREF_S34|TFEB_S467|AKT1_T72|PLCG1_S1248|KDM5A_S287|TSC2_T1462|TARBP2_S283|PKM_S37|LMNA_S404|BRCA1_T509|MAP3K11_S674|CASP9_S196|TBC1D4_S318|CCDC88A_S1417|MTOR_T2446|PHB_T258|SLC9A1_S796|ZRANB1_S78|MAP3K5_S83|HTRA2_S212|NDRG2_T348|BCL10_S218|NF2_S315|TOPBP1_S1159|TWIST1_T121|SLC9A1_S703|EGFR_S229|CDKN1A_S146|BTK_S51|MITF_S516|IRAK1_T100|NOS3_S1177|PPP1CA_T320|NCOR1_S1450|SKI_T458|ITGB3_T779|TWIST1_S42|WT1_S67|STK4_T120|FOXO4_S262|RARA_S96|TP53RK_S250|YWHAZ_S58|CBY1_S20|XIAP_S87|CELF1_S28|TSC2_S939|SP1_S698|RPS3_T70|GSK3B_S9|ZRANB1_T117|PDCD4_S67|NDRG2_S332|RANBP3_S126|CDKN1C_T310|PHF20_S265|NF2_T230|BMI1_S316|EZH2_S21|TMIGD2_S220|CLK2_S34|AR_S792|MTOR_S2448|PYGO2_S48|MDM2_S166|AKT1S1_T246|RUNX2_T200|PFKFB2_S466|ARHGAP19_S422|NUAK1_S600|FBXO31_S33|INVS_T866|SLC7A11_S26|FOXO3_T32|CDKN1B_T157|CDKN1B_T198|STK3_T384|KAT6A_T369|KDM5A_T285|BRCA1_S694|ACIN1_S1180|FOXO4_S197|ZFP36L1_S92|RNF11_T135|FLNC_S2233|STK3_T117|ACAP1_S554|PHF20_S291|USP4_S445|ESR1_S167|FOXO1_S319|SP1_S42|CDK2_T39|RUNX2_S196|FOXG1_T279|BRAF_S365|CARHSP1_S52|CDKN1C_S282|ARFIP2_S260|FOXO4_T32|MXD1_S145|BECN1_S295|YBX1_S102|MDM2_S186|CHEK1_S280|PRKAA1_S496|GAB2_S159|KDM5A_S1255|GATA2_S401|CCNF_S577|ZFP36L1_S203|PTK2_S695|ATXN1_S775|LARP6_S451|ADRB2_S346|USP14_S432|NR3C1_S134|PKM_S202|WNK1_T60|LTB4R2_T324|PKM_S97|FLNA_S2152|TBC1D4_T642|INVS_S865|WEE1_S642|BRAF_S429|NF2_S10|PDCD4_S457|CCT2_S260|MAP3K8_S400|DLC1_S735|KDM5A_T1225|VCP_S352|CREBBP_T1871|RUNX2_T198|SP1_T679|VIM_S39|COPS6_S60|UBE2S_T152|EDC3_S161|NCF1_S328|BCL3_S41|TBC1D4_S588|TKT_T382|CDKN1B_S10|FANCA_S1149|CCNF_T31|MAPKAP1_T86|CDCA7_T163|DLC1_S1004|TKT_S387|KDM5A_S225|ZYX_S142|FAF1_S582|EP300_S1834|ALYREF_T219|METTL1_S27|BCL10_S231|RGCC_S45|KHSRP_S193|PIP5K1C_S555|CLK2_T127|TSC2_S981|ILF3_S647|SYTL1_S241|FOXO1_S256|SSH1_T826|CHUK_T23|CTNNB1_S552|INVS_T864|TERF1_T273|TWIST1_S123|PACS2_S437|AGAP2_S472|SIRT6_S338|TERT_S227|S1PR1_T236|YAP1_S127|NHEJ1_T181|LMNA_S301|BABAM1_S29|TBC1D1_T596|PIKFYVE_S318|ATG4B_S34|VCP_S746|RICTOR_T1135|FOXA2_T156|MAP2K4_S80|TIFA_T9|PALLD_S1118|TERT_S824|PIKFYVE_S307|SH3RF1_S304|HJURP_S486|RUNX2_S28|IRS1_S629|AR_S215|DLC1_S766|PFKFB3_S461|PDK1_T346|CDKN1A_T145|EPHA2_S897|MDM2_S188|PTK2_T700|CFLAR_S273|HIST1H2BB_S36|FOXO1_T24|FOXO3_S253|DNMT1_S143|SRPK2_T492|GATA1_S310|CYTH2_T276|EYA1_S299|TAL1_T90|BAD_S99|HIST1H3A_T45|PFKFB2_S483|FAM129A_S602|AGAP2_S629|HNRNPA1_S199|KCNH2_T897|SMAD3_T179|PTPN1_S50|ESR1_S305|AKT1_S246|CSNK2A1_T13|DOCK6_S1194|NCF1_S304|NR4A1_S351|HTT_S419|VCP_S748|MST1R_S1394|EMSY_S209|RAC1_S71|PEA15_S116|GSK3A_S21|NSD2_S172|HSPB1_S82|TTC3_S378|MAZ_T385|HMOX1_S188|TIAM1_S231|MDM4_S367|ARHGAP22_S16	KTRQRLRSYNRHTLV-p;u	EMRHRFQTQQLLEMC-p;u	AQKSEPHSLSSEALM-p;u	FIFMRRSSLLSRSSS-p;u	SYKIRFNSISCSDPL-p;u	RGRGRAGSQGGRGGG-p;u	KASSRRSSFSMEEGD-p;u	TERPRPNTFIIRCLQ-p;u	HGRAREGSFESRYQQ-p;u	RQRKGTLSVNFVDLY-p;u	GLRPRGYTISDSAPS-p;u	ILSLRSCSLGSLGAL-p;u	MCRLDIDSPPITARN-p;u	RSRGRASSHSSQTQG-p;u	LKRKRRPTSGLHPED-p;u	PGRERGESPTTPPTP-p;u	KLRRRFSSLHFMVEV-p;u	EFRSRCSSVTGVQRR-p;u	INRERQKSLTLTPTR-p;u	NKRSRTRTDSYSAGQ-p;u	LSRSRNITYLPAGQS-p;u	QRIQRCLSDPGPHPE-p;u	SARPRVKSSYSMENA-p;u	ATRGRGSSVGGGSRR-p;u	RVRVRLLSGDTYEAV-p;u	GNRSRSRTLSQSSES-p;u	EEGTCANSSEMFLPL-p;u	MRRRKADSLEVQQMK-p;u	EERARLASNLQWPSC-p;u	NVRERQRTQSLNEAF-p;u	MSRARIGSDPLAYEP-p;u	RCRGKSPSDCCHNQC-p;u	GRKRRQTSMTDFYHS-p;u	FERGRRGSKKGSIDV-p;u	KTSSRRSSMSMEETE-p;u	LRARDIITAWHPPAP-p;u	TSRIRTQSFSLQERQ-p;u	NPGGRPITPPRNSAK-p;u	TVRSRHTSVVSSGPS-p;u	QPRKRKLTVDTPGAP-p;u	LYKEATSTFTNITYR-p;u	GGRKRRSSRRSAGGG-p;u	GRRSRGASGSEPQQM-p;u	IIRLRNKTLTEDEIA-p;u	TFRPRSSSNASSVST-p;u	FVCQDKSSGYHYGVS-p;u	RLRGRKRSMVG____-p;u	VVGARRSSWRVVSSI-p;u	TPPRKSASLSNLHSL-p;u	VGRHRKVSPNCRFIN-p;u	GQVPRTWSEKDLREL-p;u	SFRARSTSLNERPKS-p;u	CPKRFMRSDHLSKHI-p;u	GRRIRELTAVVQKRF-p;u	SGRPRTTSFAESCKP-p;u	QRRTRSPTESPQSSG-p;u	KRRLRKNSSRDSGRG-p;u	LSRSRTASLTSAASV-p;u	VKRERTSSLTQFPPS-p;u	GVGSVEQTPRKRLR_-p;u	RKRGRPPSIAPTAVD-p;u	AIRNKKGTELLLGVD-p;u	ANRPRKSSVNGSSAT-p;u	CWRKRVKSEYMRLRQ-p;u	GKDQRGQSIYSTSFP-p;u	HKRRRSRSWSSSSDR-p;u	CVRMRHLSQEFGWLQ-p;u	RSRTRTDSYSAGQSV-p;u	PEKKRRKSNTQGPAY-p;u	SSRRRAISETEENSD-p;u	LPRPRLNTSDFQKLK-p;u	RGKSFTLTITVFTNP-p;u	PVRMRRNSFTPLSSS-p;u	QKRARSRSFSGLIKR-p;u	PARQRIRSCVSAENF-p;u	AETAAADSEPDTDPE-p;u	ARRLETSTLSEDFQV-p;u	NVNGRLPSLGNKEPP-p;u	QSRPRSCTWPLQRPE-p;u	GIRKRPATDDSSTQN-p;u	PGLRRRQT_______-p;u	GTMKRNATSPQVQRP-p;u	RGRKRKITLSSQSAS-p;u	QMRQRKGTLSVNFVD-p;u	QTSKRHDSDTFPELK-p;u	GPRSRSRSRDRRRKE-p;u	APRRRAASMDSSSKL-p;u	RFRDRSFSEGGERLL-p;u	DWLMRSFTCPSCMEP-p;u	LGRERLGSFGSITRQ-p;u	IIRLRNKTLIEDEIA-p;u	SIRPRPGSLRSKPEP-p;u	ELRRRKISKGCEVPL-p;u	NHRLRNDSVIVDTFH-p;u	GGRERLASTNDKGSM-p;u	TFRPRTSSNASTISG-p;u	FSQARSSSTGSSSST-p;u	LKKIRLDTETEGVPS-p;u	GRSGRGKSFTLTITV-p;u	KLRRRSTTSRAKLAF-p;u	GQRDRSSSAPNVHIN-p;u	TRRTRTFSATVRASQ-p;u	FFAKRKRSAPEKSSG-p;u	GTRGRLESAQATFQA-p;u	QSRPRSCTWPLPRPE-p;u	IERIRMDSIGSTVSS-p;u	FRLGRLPSVPVEWNE-p;u	NPRKYLRSVGDGETV-p;u	RQRKRHKSDSISLSF-p;u	AKRPRVTSGGVSESP-p;u	ATPQRSGSVSNYRSC-p;u	LLRERKSSAPSHSSQ-p;u	CLTERAMSWQDRARQ-p;u	QTRNRKMSNKSKKSK-p;u	TKRKRENSLQEDRGS-p;u	PRLQHSFSFAGFPSA-p;u	EERMRMESRRQATVS-p;u	ATRKRRWSAPESRKL-p;u	QEKSPGTSPLLSRKM-p;u	LLCLRRSSLKAYGNG-p;u	THQGRSSSSGHYVSW-p;u	ANLNRSTSVPENPKS-p;u	TEVENGGSLGSKKGV-p;u	EYRRRRHTMDKDSRG-p;u	GGRSREGTMELRTTP-p;u	NVRTATESFASDPIL-p;u	TRRRRAPSVANVGSH-p;u	QFRRRAHTFSHPPSS-p;u	GARRLETSTLSEDFQ-p;u	KKMNRSVSLTIY___-p;u	PQRERKSSSSSEDRN-p;u	GAIASRMSFSSLKRK-p;u	RGRKRFVSEGDGGRL-p;u	GSRVRVDSTAKVAEI-p;u	EDQPRCQSLDSALLE-p;u	MVRKRSVSNSTQTSS-p;u	SRRPRLETILSLLVS-p;u	AATNRPNSIDPALRR-p;u	LMRRRMATMNTRNVP-p;u	SGRGKSFTLTITVFT-p;u	ELQRHKRTHTGEKKF-p;u	TTSTRTYSLGSALRP-p;u	DHWIRMRSQEGRPVQ-p;u	AARARLLTEIHGGAG-p;u	SFRRRHNSWSSSSRH-p;u	QDAYRRNSVRFLQQR-p;u	KRPLRAPSPEPAAPR-p;u	RMRGRLGSVDSFERS-p;u	GCATRNRTVPFCSTF-p;u	NVRVSNGSPSLERMD-p;u	CLRSRDPSLMVDFIL-p;u	RRRPRNLTILSLPED-p;u	GIRRRSNTAQRLERL-p;u	SRRPRRRTFPGVASR-p;u	RHRLRWHSFQSSHRP-p;u	NRTVPFCSTFAAFFT-p;u	TRRVKTQSESGDVSR-p;u	PQPREKVSSIDLEID-p;u	KLRIRTPSGEFLERR-p;u	MLRRRMASMQRTGVV-p;u	GGGTRRGTRGGARGR-p;u	YYRQRAHSNPMADHT-p;u	PLRSRTVSRQ_____-p;u	ERMKRRSSASVSDSS-p;u	GLPERSVSLTGAPES-p;u	RYRRRTQSSGQDGRP-p;u	RRRRRSRTFSRSSSQ-p;u	AFRCRSISVSEHVVR-p;u	RGRGRGGSIRGRGRG-p;u	RMLSSSSSVSSLNSS-p;u	SPRRRAASMDNNSKF-p;u	AGLVRKHTKELERLK-p;u	EMRERLGTGGFGNVC-p;u	QDTQRRTSMGGTQQQ-p;u	SGARRLETSTLSEDF-p;u	SKRTRTITSQDKPSG-p;u	RERQRTQSLNEAFAA-p;u	GRRGRSTSLKERQAA-p;u	RNLARALSTDCTPSG-p;u	PKRERPTSPAPHRPP-p;u	GARRRGGSASRSLPL-p;u	RTRSRRLTFRKNISK-p;u	PQHVRAHSSPASLQL-p;u	LIRDRLKTEPFEENS-p;u	QSRIRIDSLSAQLSQ-p;u	EPRPRTRSNPEGAED-p;u	AFRRRANTLSHFPIE-p;u	LSLDRSGSPMVPSYE-p;u	WILGRKYSIFTEKDE-p;u	AMRFARRSVSDNDIR-p;u	NRRIRTLTEPSVDFN-p;u	KTYRRSYTHAKPPYS-p;u	IERLRTHSIESSGKL-p;u	TSFEDADTEETVTCL-p;u	VRRPRSRSRDSGDEN-p;u	AVRIRGKSYVQCQGI-p;u	PARNRSASITNLSLD-p;u	KNTKKRHSFTSLTMA-p;u	GLETRRLSLPSSKAK-p;u	PSTSRRFSPPSSSLQ-p;u	VPSGRKGSGDYMPMS-p;u	SGRAREASGAPTSSK-p;u	VTRTRSLSACNKRVG-p;u	NPLMRRNSVTPLASP-p;u	APRPRVETSRAVPLA-p;u	QGRKRRQTSMTDFYH-p;u	RVSIRLPSTSGSEGV-p;u	RKRHKSDSISLSFDE-p;u	MESRRQATVSWDSGG-p;u	LLRDTFTSLGYEVQK-p;u	RKRSRKESYSIYVYK-p;u	LPRPRSCTWPLPRPE-p;u	APRRRAVSMDNSNKY-p;u	RTPRRSKSDGEAKPE-p;u	PSHDRSRTVSASSTG-p;u	QTRNRKASGKGKKKR-p;u	LGGGRVKTWKRRWFI-p;u	SDRLRRGSDGKSRGR-p;u	EARHRVPTTELCRPP-p;u	PFRGRSRSAPPNLWA-p;u	PHRYRPGTVALREIR-p;u	IRRPRNYSVGSRPLK-p;u	ASPARRASAILPGVL-p;u	THLSRVRSLDLDDWP-p;u	SQRGRSGSGNFGGGR-p;u	SFRRRTDTDTEQPGE-p;u	PQSNIPETPPPGYLS-p;u	RNRYRDVSPFDHSRI-p;u	IKRSKKNSLALSLTA-p;u	LSRERVFSEDRARFY-p;u	PSRARVYTDVNTHRP-p;u	GQRSRLASMLDSDTE-p;u	GAPPRRSSIRNAHSI-p;u	GRRGRLPSKPKQPPD-p;u	GGRSRSGSIVELIAG-p;u	RFARRSVSDNDIRKY-p;u	VRRPRPLSEPPRPT_-p;u	RKRRRTNSSSSSPVV-p;u	YDRLRPLSYPQTDVF-p;u	KDIIRQPSEEEIIKL-p;u	SGRARTSSFAEPGGG-p;u	ARRNRKRSIKYDSLL-p;u	RALSRQLSSGVSEIR-p;u	AYTPRSLSAPIFTTS-p;u	KDRLRAHTVRHEEKV-p;u	LYRSRMNSLEMTPAV-p;u	STCQRANSLGDLYAQ-p;u	PDCRRTISAPVVRPK-p;u	ARRARSKSLVMGEQS-p;u
KINASE-PSP_Ack/TNK2	n=7|WWOX_Y287|AR_Y365|AR_Y269|TNK2_Y284|HIST1H4A_Y88|KDM3A_Y1114|WAS_Y291	LSPTKNDYWAMLAYN-p;u	AYQSRDYYNFPLALA-p;u	QLRGDCMYAPLLGVP-p;u	LPQNDDHYVMQEHRK-p;u	VTAMDVVYALKRQGR-p;u	ITPEDRKYGTTNLHL-p;u	AETSKLIYDFIEDQG-p;u
KINASE-PSP_Abl/ABL1	n=142|SNCA_Y39|NFKBIA_Y305|YAP1_Y407|TBX21_Y305|CAT_Y231|MYLK_Y1449|ABL1_Y393|TP73_Y99|CAV1_Y14|RAD51_Y315|FOXA1_Y464|ESR1_Y52|ATR_Y310|BCR_Y177|PLCG1_Y1003|MET_Y1356|BTK_Y223|CDC73_Y315|EGFR_Y1016|RACK1_Y52|ABL2_Y261|STK3_Y81|PLCG1_Y771|PLK1_Y217|SRCIN1_Y396|SNW1_Y292|MET_Y1349|PIK3AP1_Y570|CEBPB_Y78|HRAS_Y137|MYC_Y74|MDM4_Y55|JUN_Y170|PIK3AP1_Y513|PDGFRB_Y970|KAT5_Y294|CTTN_Y486|MYC_Y32|TP63_Y171|NCOA3_Y1357|CRK_Y221|RBM39_Y95|SNW1_Y433|CASP9_Y153|EMD_Y167|NCK1_Y105|PLSCR1_Y69|PIK3AP1_Y694|CAT_Y386|RAD52_Y104|ROBO1_Y1114|ANXA1_Y21|PXN_Y118|ROBO1_Y1038|CRKL_Y207|VAV1_Y174|DDX5_Y593|TP63_Y290|PLK1_Y425|CDC73_Y290|TBX21_Y266|MYLK_Y1635|JUNB_Y188|PIK3AP1_Y553|PSMA7_Y153|CDKN1B_Y89|NUMA1_Y1774|RB1_Y805|CRK_Y251|DNM1L_Y368|MDM2_Y394|PLEKHG2_Y489|ESR1_Y219|DDB1_Y182|LGALS3_Y118|RAPGEF1_Y504|PLK1_Y445|MYLK_Y611|CTNNB1_Y489|CTNNB1_Y654|CRK_Y239|ZAP70_Y319|JUNB_Y182|DNM1L_Y449|EGFR_Y1092|ABI1_Y213|TP63_Y149|PLSCR1_Y74|ABL1_Y412|ERCC6_Y932|PXN_Y31|PDGFRB_Y686|PRKN_Y143|CDC73_Y293|CASP9_Y397|MYLK_Y556|SNW1_Y430|CD19_Y508|RAD9A_Y28|CDKN1B_Y88|CTNNB1_Y86|SPTLC1_Y164|FOXA1_Y429|MYLK_Y792|CHCHD2_Y99|MYLK_Y464|JUNB_Y173|STK4_Y433|PDGFRB_Y934|RBM39_Y99|NFAT5_Y143|MYLK_Y231|MYLK_Y846|SRCIN1_Y264|PIK3AP1_Y594|GPX1_Y98|HDAC2_Y222|ROBO1_Y1073|MYLK_Y1575|MDM4_Y99|HIPK2_Y367|MDM2_Y276|TBX21_Y220|PDK1_Y243|PSMA7_Y106|ATR_Y291|MDM2_Y405|LASP1_Y171|PRKD1_Y463|AHSA1_Y223|YY1_Y254|DDB1_Y718|WAS_Y291|DNM1L_Y266|LGALS3_Y107|LGALS3_Y79|ESR2_Y36|RAD51_Y54|EGFR_Y1197|TOP1_Y268|VAV1_Y267|STX17_Y157	KTKEGVLYVGSKTKE-p;u	FTEDELPYDDCVFGG-p;u	SGLSMSSYSVPRTPD-p;u	QFIAVTAYQNAEITQ-p;u	NANGEAVYCKFHYKT-p;u	EKEPEVDYRTVTINT-p;u	RLMTGDTYTAHAGAK-p;u	SVPTHSPYAQPSSTF-p;u	VDSEGHLYTVPIREQ-p;u	ETRICKIYDSPCLPE-p;u	PAYYQGVYSRPVLNT-p;u	DSSKPAVYNYPEGAA-p;u	FPFEAEAYRNIEPVY-p;u	ADAEKPFYVNVEFHH-p;u	KGKKFLQYNRLQLSR-p;u	YVHVNATYVNVKCVA-p;u	LKKVVALYDYMPMNA-p;u	KIDTMGTYHGMTLKS-p;u	DVVDADEYLIPQQGF-p;u	LTRDETNYGIPQRAL-p;u	GLVTTLHYPAPKCNK-p;u	MQQCDSPYVVKYYGS-p;u	IGTAEPDYGALYEGR-p;u	TLCGTPNYIAPEVLS-p;u	LVKGEGLYADPYGLL-p;u	AKLAEALYIADRKAR-p;u	STFIGEHYVHVNATY-p;u	QERPGNFYVSSESIR-p;u	RAIDFSPYLEPLGAP-p;u	AQDLARSYGIPYIET-p;u	SGLCSPSYVAVTPFS-p;u	TVKEVMHYLGQYIMV-p;u	LHSEPPVYANLSNFN-p;u	LGQEEDVYHTVDDDE-p;u	GEGYKKKYQQVDEEF-p;u	HPPGNEIYRKGTISF-p;u	YPAEDSTYDEYENDL-p;u	CDEEENFYQQQQQSE-p;u	AIPSNTDYPGPHSFD-p;u	HPQAASIYQSSEMKG-p;u	GGPEPGPYAQPSVNT-p;u	DRRFRGRYRSPYSGP-p;u	EDEIYNVYDQAWRGG-p;u	RGNADLAYILSMEPC-p;u	AYQSITHYRPVSASR-p;u	VDPGERLYDLNMPAY-p;u	PVPNQPVYNQPVYNQ-p;u	AKVEFGVYESGPRKS-p;u	YRARVANYQRDGPMC-p;u	DLNNGKFYVGVCAFV-p;u	QEVAPVQYNIVEQNK-p;u	IENEEQEYVQTVKSS-p;u	VGEEEHVYSFPNKQK-p;u	MLPESTVYGDVDLSN-p;u	IPEPAHAYAQPQTTT-p;u	EAEGDEIYEDLMRSE-p;u	NGMNQQAYAYPATAA-p;u	RQSVLVPYEPPQVGT-p;u	SDKYGLGYQLCDNSV-p;u	KQPIPAAYNRYDQER-p;u	VLQSLHKYQPRLHIV-p;u	VAPEVINYEPIGYAT-p;u	VYTNLSSYSPASASS-p;u	QLPDNEPYIFKVFAE-p;u	QTDPSGTYHAWKANA-p;u	GSLPEFYYRPPRPPK-p;u	VESLESLYFTPIPAR-p;u	RIPGGNIYISPLKSP-p;u	QKRVPNAYDKTALAL-p;u	CGGARICYIFHETFG-p;u	QSQESEDYSQPSTSS-p;u	SEPVKDPYVMFPQNA-p;u	SIQGHNDYMCPATNQ-p;u	APTICFVYQDPQGRH-p;u	AGPLIVPYNLPLPGG-p;u	APIPSVPYAPFAAIL-p;u	DSTRLILYNDGDSLQ-p;u	KSSRKSEYLLPVAPS-p;u	QNAVRLHYGLPVVVK-p;u	RNEGVATYAAAVLFR-p;u	NLQNGPIYARVIQKR-p;u	TSVYESPYSDPEELK-p;u	GPEPPPVYTNLSSYS-p;u	IIQHCSNYSTQELLR-p;u	TFLPVPEYINQSVPK-p;u	PPTVPNDYMTSPARL-p;u	SVTAPSPYAQPSSTF-p;u	PVYNQPVYNQPVGAA-p;u	RLMTGDTYTAHAGAK-p;u	GANRVVIYDPDWNPS-p;u	FLSEETPYSYPTGNH-p;u	IITEYCRYGDLVDYL-p;u	SPAGRSIYNSFYVYC-p;u	IPAAYNRYDQERFKG-p;u	AVSVKGIYKQMPGCF-p;u	LNGQPIQYARSTCEA-p;u	AGGEDEIYNVYDQAW-p;u	EDMRGILYAAPQLRS-p;u	SRIGDELYLEPLEDG-p;u	KGSLPEFYYRPPRPP-p;u	VADIDGQYAMTRAQR-p;u	KTEEAIIYSYGFATI-p;u	QALQYSPYGSTLPAS-p;u	QPWHAGQYEILLKNR-p;u	PARPDITYQEPQGTQ-p;u	QEGSIEVYEDAGSHY-p;u	PAGPGGVYAGPEPPP-p;u	KIPQDGDYEFLKSWT-p;u	AHASDEIYEIMQKCW-p;u	RGRYRSPYSGPKFNS-p;u	PKRHTVLYISPPPED-p;u	NQDDVGVYTCLVVNG-p;u	DGGGSDRYGSLRPGW-p;u	IYRKEPLYAAFPGSH-p;u	DRPQSSIYDPFAGMK-p;u	EILNSLKYVRPGGGF-p;u	IGAGKGKYYAVNFPM-p;u	PSGQPTPYATTQLIQ-p;u	QISEGVEYIHKQGIV-p;u	VKDPSPLYDMLRKNL-p;u	TYLQSRYYRAPEIIL-p;u	SDEDDEVYQVTVYQA-p;u	SMPGNRLYVHPDSPN-p;u	ARRLCDLYYINSPEL-p;u	EDPVTVEYITRYIAS-p;u	DTDQLKLYEEPLSKL-p;u	STSSSIIYSSQEDVK-p;u	IPTSAPVYQQPQQQP-p;u	NDTGSRYYKEIPLSE-p;u	LTSPEELYRVFTTQE-p;u	SPPDYSEYMTGKKLP-p;u	HIRTVPLYESPRKIC-p;u	AETSKLIYDFIEDQG-p;u	TDSIRDEYAFLQKKY-p;u	AYPATGPYGAPAGPL-p;u	GAPAPGVYPGPPSGP-p;u	SIYIPSSYVDSHHEY-p;u	HTVEAVAYAPKKELI-p;u	STAENAEYLRVAPQS-p;u	AKMLDHEYTTKEIFR-p;u	TPGAANLYQVFIKYK-p;u	SQSLTQIYALPEIPQ-p;u
DISEASE-PSP_X-linked_hypophosphatemia	n=5|SPP1_S117:19775205|SPP1_S120:19775205|SPP1_S123:19775205|SPP1_S126:19775205|SPP1_S129:19775205	DVDDTDDSHQSDESH-p;u	DTDDSHQSDESHHSD-p;u	DSHQSDESHHSDESD-p;u	QSDESHHSDESDELV-p;u	ESHHSDESDELVTDF-p;u
DISEASE-PSP_X-linked_agammaglobulinaemia	n=7|LYN_Y508:22366891|SYK_Y525:22366891|VAV1_Y174:22366891|PTK2_Y576:22366891|PTK2_Y577:22366891|SRC_Y419:22366891|PIK3R1_Y508:22366891	YTATEGQYQQQP___-p;u	ALRADENYYKAQTHG-p;u	EAEGDEIYEDLMRSE-p;u	RYMEDSTYYKASKGK-p;u	YMEDSTYYKASKGKL-p;u	RLIEDNEYTARQGAK-p;u	QERYSKEYIEKFKRE-p;u
DISEASE-PSP_type_2_diabetes	n=23|ATP5B_Y361:20012595|ATP5B_T213:20012595|IRS1_S636:12765939|MAPK3_T202:12765939|MAPK3_Y204:12765939|MAPK1_T185:12765939|MAPK1_Y187:12765939|AKT1_T308:20938636;15919790|MAPT_S199:19659459|MAPT_S202:19659459|MAPT_S262:19659459|MAPT_T181:19659459|RPS6KB1_T412:17709744|PRKAA1_T183:20938636|MAPT_T217:19659459|MAPT_S396:19659459|MAPT_S404:19659459|MAPT_S422:19659459|GSK3B_S9:15033922|IRS1_S1101:17709744|TBC1D4_S588:20938636|TBC1D4_S751:20938636|TBC1D4_S318:20938636	ITSVQAIYVPADDLT-p;u	GGAGVGKTVLIMELI-p;u	SGDYMPMSPKSVSAP-p;u	HDHTGFLTEYVATRW-p;u	HTGFLTEYVATRWYR-p;u	HDHTGFLTEYVATRW-p;u	HTGFLTEYVATRWYR-p;u	KDGATMKTFCGTPEY-p;d	GDRSGYSSPGSPGTP-p;u	SGYSSPGSPGTPGSR-p;u	NVKSKIGSTENLKHQ-p;u	KTPPAPKTPPSSGEP-p;u	NQVFLGFTYVAPSVL-p;u	SDGEFLRTSCGSPNY-p;u	SRTPSLPTPPTREPK-p;u	GAEIVYKSPVVSGDT-p;u	PVVSGDTSPRHLSNV-p;u	GSIDMVDSPQLATLA-p;u	SGRPRTTSFAESCKP-p;d	GCRRRHSSETFSSTP-p;u	RMRGRLGSVDSFERS-p;d	EGRKRTSSTCSNESL-p;d	EFRSRCSSVTGVQRR-p;d
DISEASE-PSP_tuberous_sclerosis	n=10|MAPK3_T202:17671177|MAPK3_Y204:17671177|MAPK1_T185:17671177|MAPK1_Y187:17671177|RPS6_S240:17671177|RPS6_S244:17671177|TSC2_S939:12150915|TSC2_T1462:12150915|CTNND1_S268:27516388|TSC2_S664:17671177	HDHTGFLTEYVATRW-p;u	HTGFLTEYVATRWYR-p;u	HDHTGFLTEYVATRW-p;u	HTGFLTEYVATRWYR-p;u	RLSSLRASTSKSESS-p;u	LRASTSKSESSQK__-p;u	SFRARSTSLNERPKS-p;u	GLRPRGYTISDSAPS-p;u	PQVRVGGSSVDLHRF-p;u	KKTSGPLSPPTGPPG-p;u
DISEASE-PSP_SLE	n=5|GRN_S81:26005049|PRKCQ_T538:21983831|SP1_S59:21097497|S100A9_T113:22230807|ELF1_T231:18714041	IFTVSGTSSCCPFPE-p;u	LGDAKTNTFCGTPDY-p;u	GGQESQPSPLALLAA-p;d	KPGLGEGTP______-p;u	CPKYIKWTQREKGIF-p;d
DISEASE-PSP_RIDDLE_syndrome	n=5|CHEK1_S345:17940005|NBN_S343:17940005|SMC1A_S966:17940005|ATM_S1981:17940005|TP53BP1_S1778:17940005	LVQGISFSQPTCPDH-p;d	TTPGPSLSQGVSVDE-p;u	GEDSVSGSQRISSIY-p;u	SLAFEEGSQSTTISS-p;u	FNKQYTESQLRAGAG-p;u
DISEASE-PSP_PSP	n=12|MAPT_S46:18315566|MAPT_S202:18315566|MAPT_T181:18315566|TH_S31:9920892|TH_S40:9920892|MAPT_T217:18315566|MAPT_T231:18315566|MAPT_S235:18315566|MAPT_S396:18315566|MAPT_S404:18315566|MAPT_S400:18315566|MAPT_T403:18315566	TDAGLKESPLQTPTE-p;u	SGYSSPGSPGTPGSR-p;u	KTPPAPKTPPSSGEP-p;u	KQAEAIMSPRFIGRR-p;d	RFIGRRQSLIEDARK-p;d	SRTPSLPTPPTREPK-p;u	KKVAVVRTPPKSPSS-p;u	VVRTPPKSPSSAKSR-p;u	GAEIVYKSPVVSGDT-p;u	PVVSGDTSPRHLSNV-p;u	VYKSPVVSGDTSPRH-p;u	SPVVSGDTSPRHLSN-p;u
DISEASE-PSP_psoriasis	n=8|EIF4EBP1_T46:19663871|EIF4EBP1_T37:19663871|EIF4E_S209:19663871|RPS6KA1_S380:29290690|RPS6KA1_T573:29290690|RPS6KA3_S386:29290690|RPS6KA3_T577:29290690|MAPK14_Y323:24863062	GGTLFSTTPGGTRII-p;u	PPGDYSTTPGGTLFS-p;u	DTATKSGSTTKNRFV-p;u	HQLFRGFSFVATGLM-p;d	AENGLLMTPCYTANF-p;u	HQLFRGFSFVAITSD-p;d	AENGLLMTPCYTANF-p;u	DEPVADPYDQSFESR-p;u
DISEASE-PSP_prostate_cancer	n=29|RUNX2_S312:25867060|TLN1_S425:24793790|PIK3R1_K513:28676490|PIK3R1_K519:28676490|EIF4E_S209:20679199|PTK2_Y861:25868388|STAT3_S727:18829527|STAT3_Y705:19147545|CREB1_S133:12900420|SRC_Y419:17045208|AR_S310:12015328;23945560|AR_S651:12015328|AR_S792:23945560|AR_S96:12015328|CALD1_S789:22197205|AR_S83:12015328;21799006|WWOX_Y33:15580310|AR_S16:12015328|AR_S258:12015328|AR_S426:12015328|CREB1_S129:12900420|TNK2_Y284:20623637|ARHGEF2_S885:20406887|DBN1_S142:28319065|SQSTM1_S272:26279575|HIST1H3A_T11:18066052|SQSTM1_T269:26279575|AR_Y535:17045208|CTNNB1_T120:22511927	SYLSQMTSPSIHSTT-p;u	TMLEDSVSPKKSTVL-p;u	KEYIEKFKREGNEKE-ub;u	FKREGNEKEIQRIMH-ub;u	DTATKSGSTTKNRFV-p;u	PIGNQHIYQPVGKPD-p;u	NTIDLPMSPRTLDSL-p;u	DPGSAAPYLKTKFIC-p;u	EILSRRPSYRKILND-p;u	RLIEDNEYTARQGAK-p;u	TEDTAEYSPFKGGYT-p;d	GEASSTTSPTEETTQ-p;u	CVRMRHLSQEFGWLQ-p;d	QQQGEDGSPQAHRRG-p;u	QSVDKVTSPTKV___-p;u	QQQQQETSPRQQQQQ-p;u	TTKDGWVYYANHTEE-p;u	RVYPRPPSKTYRGAF-p;u	VEALEHLSPGEQLRG-p;u	AAGPGSGSPSAAASS-p;u	QKRREILSRRPSYRK-p;u	LPQNDDHYVMQEHRK-p;u	PVDPRRRSLPAGDAL-p;u	NGLARLSSPVLHRLR-p;u	RSRLTPVSPESSSTE-p;u	KQTARKSTGGKAPRK-p;u	GGKRSRLTPVSPESS-p;u	MDSYSGPYGDMRLET-p;u	QFDAAHPTNVQRLAE-p;d
DISEASE-PSP_Parkinson's_disease	n=17|PRKN_Y143:20823226|SNCA_Y39:27348587;28636593|AKT1_S473:19800394|MAPT_S262:8858002|MAPT_T181:8858002|SNCA_S129:14579119;12505616;11813001;22344688;21849493;21865317;21562258;25637461;28636593|GSK3B_Y216:27609071|WWOX_Y33:18371080|MAPT_T231:8858002|MAPT_S396:8858002|MAPT_S404:8858002|MAPT_S422:8858002|GSK3B_S9:27609071|PRKN_S131:17327227|PRDX2_T89:17610816|CRTC1_S215:27903866|UBA52-RPS27A-UBB-UBC_S65:26389970	SPAGRSIYNSFYVYC-p;u	KTKEGVLYVGSKTKE-p;u	RPHFPQFSYSASGTA-p;d	NVKSKIGSTENLKHQ-p;u	KTPPAPKTPPSSGEP-p;u	NEAYEMPSEEGYQDY-p;u	RGEPNVSYICSRYYR-p;d	TTKDGWVYYANHTEE-p;u	KKVAVVRTPPKSPSS-p;u	GAEIVYKSPVVSGDT-p;u	PVVSGDTSPRHLSNV-p;u	GSIDMVDSPQLATLA-p;u	SGRPRTTSFAESCKP-p;d	HTDSRKDSPPAGSPA-p;d	THLAWINTPRKEGGL-p;u	KTGSRPKSCEVPGIN-p;d	DYNIQKESTLHLVLR-p;u
DISEASE-PSP_pancreatic_carcinoma	n=15|ENO1_K221:20433201|ENO1_K28:20433201|ENO1_K103:20433201|ENO1_K105:20433201|ENO1_K239:20433201|ENO1_K330:20433201|ENO1_K262:20433201|STAT3_S727:18519681|STAT3_Y705:18519681|DNM1L_S616:25658205|ENO1_K256:20433201|GOT2_K159:25755250|ENO1_K285:20433201|PIP5K1C_Y639:28388589|ENO1_S419:20455595	APNILENKEGLELLK-ac;u	EVDLFTSKGLFRAAV-ac;u	EMDGTENKSKFGANA-ac;u	DGTENKSKFGANAIL-ac;u	GKAGYTDKVVIGMDV-ac;u	TNPKRIAKAVNEKSC-ac;u	GKYDLDFKSPDDPSR-ac;u	NTIDLPMSPRTLDSL-p;d	DPGSAAPYLKTKFIC-p;u	PIPIMPASPQKGHAV-p;u	SEFFRSGKYDLDFKS-ac;u	SRDVFLPKPTWGNHT-ac;u	DLYKSFIKDYPVVSI-ac;u	DAPATDIYFPTDERS-p;u	RIEEELGSKAKFAGR-p;u
DISEASE-PSP_pancreatic_cancer	n=5|MTOR_S2448:21474066|AKT1_S473:15467756;21474066;28363942|AKT1_T308:26676747|GSK3B_S9:21474066|MAPRE1_T206:29228685	RSRTRTDSYSAGQSV-p;u	RPHFPQFSYSASGTA-p;u	KDGATMKTFCGTPEY-p;u	SGRPRTTSFAESCKP-p;u	QVNVLKLTVEDLEKE-p;u
DISEASE-PSP_ovarian_epithelial_carcinoma	n=7|EIF4EBP1_T46:21276607|EIF4EBP1_T37:21276607|MTOR_S2448:21276607|PTK2_Y397:24655477|STK11_S428:26068970|RPS6KB1_T412:21276607|PRKAA1_T183:26068970	GGTLFSTTPGGTRII-p;u	PPGDYSTTPGGTLFS-p;u	RSRTRTDSYSAGQSV-p;u	SVSETDDYAEIIDEE-p;u	SSKIRRLSACKQQ__-p;u	NQVFLGFTYVAPSVL-p;u	SDGEFLRTSCGSPNY-p;u
DISEASE-PSP_ovarian_cancer	n=32|RIPOR1_S453:17001009|PLEKHA6_S455:17001009|STK4_T120:19940129|MYC_Y74:23318434|TOP1_S506:26248194|SYNM_S429:17001009|EZH2_T311:29351847|HSPA1A_K561:26448330|CTNNB1_S33:17001009|TP53_S20:20009884|TP53_S392:20009884|MTOR_S2448:15208673|AKT1_S473:15208673|AKT1_T308:20153512|BAD_S75:21849418|BAD_S99:21849418|BAD_S118:21849418|STK4_T183:19940129|JUN_S73:17001009|RB1_S807:28319064|RB1_T356:28319064|PAK1_T212:19876919|PAK1_T423:19876919|PAK2_S20:19876919|AKT2_S474:10822383|GSK3B_S9:15208673|ERBB3_Y1289:20227043|IRS2_S1100:17001009|HSF1_S326:28415561|JUND_S100:17001009|TNS3_S1441:17001009|HSPA1A_K561:26448330	APYSRTLSHISEASV-p;u	SLQPRSHSVPRSPSQ-p;u	IIRLRNKTLTEDEIA-p;u	SGLCSPSYVAVTPFS-p;u	ADTVGCCSLRVEHIN-p;u	QTNVRTFSPTYGLLR-p;u	NTYKRKNTETALDNK-p;u	EDEGLKGKISEADKK-m2;u	QQQSYLDSGIHSGAT-p;u	PLSQETFSDLWKLLP-p;u	FKTEGPDSD______-p;u	RSRTRTDSYSAGQSV-p;u	RPHFPQFSYSASGTA-p;u	KDGATMKTFCGTPEY-p;d	EIRSRHSSYPAGTED-p;u	PFRGRSRSAPPNLWA-p;u	GRELRRMSDEFVDSF-p;u	DTMAKRNTVIGTPFW-p;d	VGLLKLASPELERLI-p;u	PGGNIYISPLKSPYK-p;u	DSFETQRTPRKSNLD-p;u	VIEPLPVTPTRDVAT-p;u	PEQSKRSTMVGTPYW-p;u	APPVRMSSTIFSTGG-p;u	RTHFPQFSYSASIRE-p;u	SGRPRTTSFAESCKP-p;u	CPASEQGYEEMRAFQ-p;u	PEAARVASPTSGVKR-p;u	SSVDTLLSPTALIDS-p;u	LGLLKLASPELERLI-p;u	VSKVMIGSPKKV___-p;u	EDEGLKGKISEADKK-m1;u
DISEASE-PSP_obesity,_hyperphagic	n=5|HIST1H3A_K27:27151441|LIPE_S853:18398140|LIPE_S855:18398140|HIST1H2BB_S36:27151441|LIPE_S950:18398140	LATKAARKSAPATGG-m3;u	IAEPMRRSVSEAALA-p;d	EPMRRSVSEAALAQP-p;d	RKRSRKESYSIYVYK-p;u	EGFHPRRSSQGATQM-p;d
DISEASE-PSP_non-small_cell_lung_cancer	n=10|SCD_Y55:28724430|EGFR_Y1016:19002495|EGFR_Y1092:17653080;28724430|EGFR_Y1197:19002495|EGFR_Y869:17653080|PAK1_T423:25956913|ATF4_S245:23975372|CRK_S41:25956913|ECT2_T359:21189248|GLS_S314:29515166	PDIKDDIYDPTYKDK-p;u	DVVDADEYLIPQQGF-p;u	TFLPVPEYINQSVPK-p;u	STAENAEYLRVAPQS-p;u	LGAEEKEYHAEGGKV-p;u	PEQSKRSTMVGTPYW-p;u	TRGSPNRSLPSPGVL-p;u	VFLVRDSSTSPGDYV-p;u	YLYEKANTPELKKSV-p;u	RYVGKEPSGLRFNKL-p;u
DISEASE-PSP_non-small_cell_lung_adenocarcinoma	n=9|IRS1_S616:18687633|ERBB2_Y1248:18687633|EGFR_Y1069:18687633|EGFR_Y1092:18687633|EGFR_Y1172:18687633|SMAD1_S463:18687633|SMAD1_S465:18687633|MYBL2_T487:27212033|SSFA2_S92:26947549	DDGYMPMSPGVAPVP-p;d	PTAENPEYLGLDVPV-p;d	EDSFLQRYSSDPTGA-p;d	TFLPVPEYINQSVPK-p;u	ISLDNPDYQQDFFPK-p;u	SPHNPISSVS_____-p;d	HNPISSVS_______-p;d	SQKVVVTTPLHRDKT-p;u	CRTPLGASLDEQSSS-p;u
DISEASE-PSP_neuroblastoma	n=55|HIST1H2BJ_Y43:24349301|PCDH1_Y897:24349301|TMIGD2_Y188:24349301|PLD3_Y7:24349301|UNK_Y232:24349301|PRKCD_Y313:24349301|CDK1_T14:24349301|CDK1_Y15:24349301|INSR_Y1185:24349301|INSR_Y1189:24349301|CDK2_Y15:24349301|AKT1_S473:17234785|AKT1_T308:17234785|CDK5_Y15:24349301|MAPK12_Y185:24349301|APP_Y757:24349301|SDC2_Y191:24349301|IGF1R_Y1161:24349301|IGF1R_Y1165:24349301|GSK3B_Y216:24349301|LYN_Y397:24349301|VIM_Y61:24349301|CTNND1_Y96:24349301|MPZL1_Y263:24349301|TXNRD1_Y281:24349301|ESYT1_Y822:24349301|SCARF2_Y628:24349301|CCDC88A_Y1799:24349301|TNS2_Y483:24349301|EPHA2_Y772:24349301|SHC3_Y406:24349301|JAK2_Y570:24349301|CD46_Y387:24349301|SRCIN1_Y268:24349301|DDR2_Y736:24349301|DDR2_Y740:24349301|HNRNPM_Y64:24349301|ADAM9_Y736:24349301|ANTXR1_Y425:24349301|F2R_Y420:24349301|PPP1CB_Y306:24349301|EIF3C_Y881:24349301|RBMX_Y255:24349301|SH2D3C_Y316:24349301|JUP_Y480:24349301|TLN2_Y72:24349301|ANKRD26_Y296:24349301|MAP4K5_Y31:24349301|TMIGD2_Y222:24349301|MYH10_Y1415:24349301|RAB8A_Y5:24349301|CNNM3_Y301:24349301|FGFR2_Y656:24349301|ROCK2_T396:28739902|RPL35A_Y34:24349301	ESYSIYVYKVLKQVH-p;u	KKETKDLYAPKPSGK-p;u	RDSGNAFYSNVLYRP-p;u	_MKPKLMYQELKVPA-p;u	PRLCRQGYACPYYHN-p;u	SSEPVGIYQGFEKKT-p;u	IEKIGEGTYGVVYKG-p;u	EKIGEGTYGVVYKGR-p;u	FGMTRDIYETDYYRK-p;u	RDIYETDYYRKGGKG-p;u	EKIGEGTYGVVYKAR-p;u	RPHFPQFSYSASGTA-p;u	KDGATMKTFCGTPEY-p;u	EKIGEGTYGTVFKAK-p;u	ADSEMTGYVVTRWYR-p;u	SKMQQNGYENPTYKF-p;u	RKPSSAAYQKAPTKE-p;u	FGMTRDIYETDYYRK-p;u	RDIYETDYYRKGGKG-p;u	RGEPNVSYICSRYYR-p;u	RVIEDNEYTAREGAK-p;u	ASSPGGVYATRSSAV-p;u	QDHSHLLYSTIPRMQ-p;u	NKSESVVYADIRKN_-p;u	KVVYENAYGQFIGPH-p;u	GTKHLSPYATLTVGD-p;u	EGPGGALYARVARRE-p;u	QSKDSNPYATLPRAS-p;u	GPLDGSPYAQVQRPP-p;u	EDDPEATYTTSGGKI-p;u	RQGSSDIYSTPEGKL-p;u	VRREVGDYGQLHETE-p;u	GGAEYATYQTKSTTP-p;u	LVKGEGLYADPYGLL-p;u	FGMSRNLYSGDYYRI-p;u	RNLYSGDYYRIQGRA-p;u	GGNRFEPYANPTKRY-p;u	RKKRSQTYESDGKNQ-p;u	VKMPEQEYEFPEPRN-p;u	SNLNNSIYKKLLT__-p;u	EKKAKYQYGGLNSGR-p;u	FDHKQGTYGGYFRDQ-p;u	HSSSRDDYPSRGYSD-p;u	EQSGAIIYCPVNRTF-p;u	QNSVRLNYGIPAIVK-p;u	EAGRTLDYYMLRNGD-p;u	RKNLEATYGTVRTGN-p;u	QRVGSGTYGDVYKAR-p;u	DQRGQSIYSTSFPQP-p;u	LEEKALAYDKLEKTK-p;u	___MAKTYDYLFKLL-p;u	ARGGGDPYSDLSKGV-p;u	RDINNIDYYKKTTNG-p;u	DDKGDVETFPIPKAF-p;u	LLKIEGVYARDETEF-p;u
DISEASE-PSP_multiple_sclerosis	n=5|RIPK1_S14:25801023|RIPK1_S15:25801023|RIPK3_S227:25801023|RIPK1_S166:25801023|MLKL_T357:25801023	LNVIKMKSSDFLESA-p;u	NVIKMKSSDFLESAE-p;u	VELPTEPSLVYEAVC-p;u	LASFKMWSKLNNEEH-p;u	FELRKTQTSMSLGTT-p;u
DISEASE-PSP_melanoma_skin_cancer	n=24|RIPOR1_S453:17001009|HIST1H3A_K79:23227340|NFATC4_S259:27893713|SYNM_S429:17001009|CTNNB1_S33:17001009|STAT1_Y701:17785551|AKT1_S473:12499277;19996208|AKT1_T308:19996208|JUN_S73:17001009|RB1_S795:15502804|RB1_S807:15502804|GSK3A_S21:19996208|RB1_S811:15502804|ATM_S1981:26275218|GSK3B_S9:19996208|IRS2_S1100:17001009|JUND_S100:17001009|RPS17_S115:17001009|HIST1H3A_T80:23227340|TNS3_S1441:17001009|USP10_S547:17001009|TAF13_S33:17001009|BCAR3_T130:17001009|KARS_S207:28394346	APYSRTLSHISEASV-p;u	REIAQDFKTDLRFQS-m3;u	APGPTPASPRPASPC-p;u	QTNVRTFSPTYGLLR-p;u	QQQSYLDSGIHSGAT-p;u	DGPKGTGYIKTELIS-p;d	RPHFPQFSYSASGTA-p;u	KDGATMKTFCGTPEY-p;u	VGLLKLASPELERLI-p;u	SPYKFPSSPLRIPGG-p;u	PGGNIYISPLKSPYK-p;u	SGRARTSSFAEPGGG-p;u	IYISPLKSPYKISEG-p;u	SLAFEEGSQSTTISS-p;u	SGRPRTTSFAESCKP-p;u	PEAARVASPTSGVKR-p;u	LGLLKLASPELERLI-p;u	LLDFGSLSNLQVTQP-p;u	EIAQDFKTDLRFQSS-p;u	VSKVMIGSPKKV___-p;u	LNLKKLLSPSNEKLT-p;u	GKRKRLFSKELRCMM-p;u	ERHIMDRTPEKLKKE-p;u	PYEITLLSPCLHMLP-p;u
DISEASE-PSP_medullary_thyroid_carcinoma	n=5|MAPK3_T202:17209045|MAPK3_Y204:17209045|MAPK1_T185:17209045|MAPK1_Y187:17209045|STAT3_S727:17209045	HDHTGFLTEYVATRW-p;u	HTGFLTEYVATRWYR-p;u	HDHTGFLTEYVATRW-p;u	HTGFLTEYVATRWYR-p;u	NTIDLPMSPRTLDSL-p;u
DISEASE-PSP_lung_cancer	n=7|ZNF322_S391:28581525|SP1_T739:22266860|YAP1_S127:21060948|HMGA1_S99:29038488|CDCA8_S275:17483322|CDCA8_T278:17483322|RASSF1_S203:19276349	SEKGLELSPPHASEA-p;d	SEGSGTATPSALITT-p;u	PQHVRAHSSPASLQL-p;d	KEEEEGISQESSEEE-p;u	RLAQICSSIRTHK__-p;u	QICSSIRTHK_____-p;u	TSVRRRTSFYLPKDA-p;u
DISEASE-PSP_Kaposi's_sarcoma	n=5|AKT1_T308:21819957|RPS6_S235:21819957|RPS6_S236:21819957|PTEN_S380:21819957|NPM1_T199:20333249	KDGATMKTFCGTPEY-p;u	IAKRRRLSSLRASTS-p;u	AKRRRLSSLRASTSK-p;u	EPDHYRYSDTTDSDP-p;u	VKKSIRDTPAKNAQK-p;u
DISEASE-PSP_Huntington's_disease	n=5|HTT_T3:29162692|HTT_S13:20064390|HTT_S16:20064390|TP53_S46:22011578|HTT_S419:18772195	_____MATLEKLMKA-p;d	KLMKAFESLKSFQQQ-p;d	KAFESLKSFQQQQQQ-p;d	AMDDLMLSPDDIEQW-p;u	GGRSRSGSIVELIAG-p;d
DISEASE-PSP_hepatocellular_carcinoma	n=14|FOXA2_S107:22196886|FOXA2_S111:22196886|TP53_S392:21455220|RELA_S536:20224721|PTK2_Y397:20180147|EGFR_Y869:16936701|STAT3_Y705:22153071|MET_Y1234:21455220|MET_Y1235:21455220|NPM1_T234:26536659|NPM1_T237:26536659|RXRA_S260:11826406|SREBF1_R321:26759235|SREBF1_T59:29514980	AGMGPHLSPSLSPLG-p;u	PHLSPSLSPLGGQAA-p;u	FKTEGPDSD______-p;u	SGDEDFSSIADMDFS-p;u	SVSETDDYAEIIDEE-p;u	LGAEEKEYHAEGGKV-p;u	DPGSAAPYLKTKFIC-p;u	RDMYDKEYYSVHNKT-p;u	DMYDKEYYSVHNKTG-p;u	SFKKQEKTPKTPKGP-p;u	KQEKTPKTPKGPSSV-p;u	NMGLNPSSPNDPVTN-p;u	APASAQSRGEKRTAH-m2;u	AGSGAGGTDPASPDT-p;u
DISEASE-PSP_glioblastoma_multiforme	n=10|HIST1H3A_Y41:25553095|EPHA2_S897:19573808|HIST1H3A_T6:25553095|TNK2_Y635:25257795|EGFR_Y1016:17575160|PTEN_Y240:22891331|CTNNA1_S641:19941816|HIST1H3A_S10:25553095|AGAP2_S279:18487454|CDC25A_Y59:27485204	GVKKPHRYRPGTVAL-p;u	RVSIRLPSTSGSEGV-p;u	__ARTKQTARKSTGG-p;u	PLPPPPAYDDVAQDE-p;u	DVVDADEYLIPQQGF-p;u	RREDKFMYFEFPQPL-p;u	TPEELDDSDFETEDF-p;d	TKQTARKSTGGKAPR-p;u	YSSSLPSSPNVGHRE-p;u	LQGLGSDYEQPLEVK-p;u
DISEASE-PSP_glioblastoma	n=7|TRIM9_S76:29669288|TRIM9_S80:29669288|STAT3_Y705:20455003|AXL_Y779:28881571|AXL_Y698:28881571|ATG4B_S383:29232556|CTNNB1_Y333:22056988	SLYSEADSGYGSYGG-p;u	EADSGYGSYGGFASA-p;u	DPGSAAPYLKTKFIC-p;u	ADCLDGLYALMSRCW-p;u	FGLSKKIYNGDYYRQ-p;u	RLERFFDSEDEDFEI-p;u	NIMRTYTYEKLLWTT-p;u
DISEASE-PSP_FTLD	n=8|TARDBP_S410:18656473;19235466;18546284;19125255|TARDBP_S379:18546284|TARDBP_S409:18656473;19235466;18546284;19125255|TARDBP_S403:18546284|TARDBP_S404:18546284|MAPT_T181:15136685|GFAP_S13:20886841|MAP1A_S612:20886841	SSMDSKSSGWGM___-p;u	NSYSGSNSGAAIGWG-p;u	GSSMDSKSSGWGM__-p;u	GFNGGFGSSMDSKSS-p;u	FNGGFGSSMDSKSSG-p;u	KTPPAPKTPPSSGEP-p;u	ITSAARRSYVSSGEM-p;u	SKDRGLDSGAETEEE-p;d
DISEASE-PSP_diabetes_mellitus	n=7|INSR_Y1149:17272402|MAPK3_T202:17272402|MAPK3_Y204:17272402|MAPK1_T185:17272402|MAPK1_Y187:17272402|AKT1_T308:17272402|CRYAA_T148:29467334	EIADGMAYLNAKKFV-p;d	HDHTGFLTEYVATRW-p;d	HTGFLTEYVATRWYR-p;d	HDHTGFLTEYVATRW-p;d	HTGFLTEYVATRWYR-p;d	KDGATMKTFCGTPEY-p;d	FCGPKIQTGLDATHA-p;d
DISEASE-PSP_DCM	n=14|TNNI3_T181:22972900|TNNI3_T78:22972900|TNNI3_S166:22972900|TNNI3_Y26:22972900|TNNI3_S23:22972900|TNNI3_S24:22972900|TNNI3_S42:22972900|TNNI3_S44:22972900|HSPB6_S16:18790732|TNNI3_T143:22972900|TNNI3_S77:22972900|TNNI3_S5:22972900|TNNI3_S6:22972900|TNNI3_S199:22972900	KQVKKEDTEKENREV-p;u	EKGRALSTRCQPLEL-p;u	LGARAKESLDLRAHL-p;u	IRRRSSNYRAYATEP-p;d	PAPIRRRSSNYRAYA-p;d	APIRRRSSNYRAYAT-p;d	AKKKSKISASRKLQL-p;u	KKSKISASRKLQLKT-p;u	PSWLRRASAPLPGLS-p;d	RGKFKRPTLRRVRIS-p;u	GEKGRALSTRCQPLE-p;u	___MADGSSDAAREP-p;d	__MADGSSDAAREPR-p;d	RKNIDALSGMEGRKK-p;u
DISEASE-PSP_colorectal_carcinoma	n=14|STRAP_T175:29783958|STRAP_S179:29783958|ELAVL1_S318:21310943|TOP1_S506:26248194|MELK_S171:29783958|STAT3_Y705:21166956|SRC_Y419:17148760|SRC_Y530:17974954|LEPR_Y1141:21166956|PRKAA1_T183:25679763|ELK1_T417:23114923|HIST1H3A_S10:12234980|MELK_T167:29783958|CASP8_Y380:16619028	LWDHATMTEVKSLNF-p;u	ATMTEVKSLNFNMSV-p;u	GDKILQVSFKTNKSH-p;u	ADTVGCCSLRVEHIN-p;u	HLQTCCGSLAYAAPE-p;u	DPGSAAPYLKTKFIC-p;u	RLIEDNEYTARQGAK-p;u	FTSTEPQYQPGENL_-p;d	SKKTFASYMPQFQTC-p;u	SDGEFLRTSCGSPNY-p;d	ISVDGLSTPVVLSPG-p;u	TKQTARKSTGGKAPR-p;u	NKDYHLQTCCGSLAY-p;u	TDSEEQPYLEMDLSS-p;u
DISEASE-PSP_colorectal_cancer	n=18|RORA_S35:20122401|TCF3_S39:26212009|TP53RK_S250:28412249|PHF20_S291:22975685|TP53_S15:25860929|AKT1_S473:22975685|PTK2_Y397:12871985|PTK2_Y407:12871985|BCL2_S87:25826088|CAV1_Y14:18922892|FER_Y714:25867068|PPP2CA_Y307:25003662|PXN_Y88:20133777|TNIK_S764:20530691|HNRNPA1_S6:29344170|FOSL1_S252:17371847|FOSL1_S265:17371847|_Y74:26718225	ETPLNQESARKSEPP-p;d	NGKGRPASLAGAQFG-p;u	RLRGRKRSMVG____-p;u	ELRRRKISKGCEVPL-p;u	PSVEPPLSQETFSDL-p;u	RPHFPQFSYSASGTA-p;u	SVSETDDYAEIIDEE-p;d	IIDEEDTYTMPSTRD-p;d	AAAGPALSPVPPVVH-p;u	VDSEGHLYTVPIREQ-p;u	RQEDGGVYSSSGLKQ-p;u	VTRRTPDYFL_____-p;u	PQSSSPVYGSSAKTS-p;u	RTRVRANSKSEGSPV-p;u	__MSKSESPKEPEQL-p;u	ASAHRKSSSSSGDPS-p;u	PSSDPLGSPTLLAL_-p;u	YDLKLQEYQSAIKVE-p;u
DISEASE-PSP_chronic_myelogenous_leukemia	n=7|YBX3_S134:21368869|MAPK8_T183:26147002|BCR_Y177:12124177|MYC_S62:16855632|NBN_S343:17431132|STAT5A_S780:20508164|SFN_S186:26147002	NPRKYLRSVGDGETV-p;u	AGTSFMMTPYVVTRY-p;d	ADAEKPFYVNVEFHH-p;u	LLPTPPLSPSRRSGL-p;u	TTPGPSLSQGVSVDE-p;u	DSLDSRLSPPAGLFT-p;u	FHYEIANSPEEAISL-p;d
DISEASE-PSP_chronic_lymphocytic_leukemia	n=8|FCER2_S254:29763855|FCER2_T314:29763855|FCER2_S265:29763855|PRKCD_T507:12393602|AKT1_S473:16940331|AKT1_T308:16940331|USP7_S18:28418900|ALOX5_S524:26210919	PGEPTSRSQGEDCVM-p;u	DPDGRLPTPSAPLHS-p;u	DCVMMRGSGRWNDAF-p;u	FGESRASTFCGTPDY-p;u	RPHFPQFSYSASGTA-p;u	KDGATMKTFCGTPEY-p;u	KAGEQQLSEPEDMEM-p;u	GMRGRKSSGFPKSVK-p;u
DISEASE-PSP_cancer,_squamous_cell_carcinoma	n=5|NFATC4_S259:27893713|FYN_Y420:19934324|PTK2_Y397:14603053|WWOX_Y33:16115915|FSCN1_S39:20713986	APGPTPASPRPASPC-p;u	RLIEDNEYTARQGAK-p;u	SVSETDDYAEIIDEE-p;u	TTKDGWVYYANHTEE-p;d	KVNASASSLKKKQIW-p;u
DISEASE-PSP_breast_ductal_carcinoma	n=7|EEF1A1_S300:20832312|CASP8_S387:20937773|MAPK3_T202:28415597|MAPK3_Y204:28415597|MAPK1_T185:28415597|MAPK1_Y187:28415597|AR_S516:28415597	EMHHEALSEALPGDN-p;d	YLEMDLSSPQTRYIP-p;u	HDHTGFLTEYVATRW-p;u	HTGFLTEYVATRWYR-p;u	HDHTGFLTEYVATRW-p;u	HTGFLTEYVATRWYR-p;u	VSRVPYPSPTCVKSE-p;u
DISEASE-PSP_breast_cancer	n=63|STK3_T117:20231902|ESR1_Y219:20101225|ESR1_Y52:20101225|FOSL1_T217:27816489|HIST1H3A_K27:27494834|AKT1_Y176:20333297|HSPA1A_K561:26448330|AGO2_Y393:23636329|TWIST1_S68:21502402|PIN1_S138:22566623|ESR2_Y36:24960160|EZH2_T311:29351847|MTOR_S2481:19956839|MKNK1_T250:17130135|MKNK1_T255:17130135|PLCG1_Y783:22847294|CAMK2A_T286:27605043|CHEK1_S280:17418864|AKT1_S473:12244301;17545609|FYN_Y420:20855525|ESR2_S105:20696772|PTK2B_Y402:10713673|RB1_S249:17599043|ESR1_S104:20418363;19104930|ESR1_S106:20418363;19104930|ESR1_S118:12118371;20418363;19104930;19940281;16168121|ESR1_S167:19940156;20418363;19104930;17157789;16168121;24166501|STAT3_Y705:18353781;17967179|SRC_Y216:12753909|SRC_Y419:12753909;17967179;26923594|HSPB1_S78:17697330|CAV1_Y14:18922892|CDK4_T172:28566333|AKT2_S474:11507039|STMN1_S38:27130664|PLCG1_Y1253:22847294|CDKN1B_T157:26701207|BCAR1_Y249:26867768|BCAR1_Y306:26867768|ESR1_S305:20179234;15193262;26272591;24166501|TFRC_Y20:21859709|GSK3B_S9:17495324;27494834|BCAR1_Y234:26867768|RB1_T252:17599043|ESR1_T311:20418363;19104930|TNK2_Y284:20333297|ATF4_S245:22052162|BCAR1_Y267:26867768|BCAR1_Y287:26867768|ESR1_S294:20418363;19104930|LDHA_Y10:28218905|YBX1_S102:19036157|HIST1H3A_S10:19956839|HIST1H3A_S28:19956839|ITGB4_Y1494:20855525|CCDC88A_S1417:25732845|ESR1_K303:15604293|VASP_S322:26336132|CDKN1B_Y74:17254967|NOTCH1_T2511:27335110|ESR1_S559:20418363;19104930|ESR1_S282:20418363;19104930|SIRT6_S338:25074979	IIRLRNKTLIEDEIA-p;u	SIQGHNDYMCPATNQ-p;u	DSSKPAVYNYPEGAA-p;u	LEPEALHTPTLMTTP-p;u	LATKAARKSAPATGG-m3;u	EKATGRYYAMKILKK-p;u	EDEGLKGKISEADKK-m3;u	ASFNTDPYVREFGIM-p;u	GGGDEPGSPAQGKRG-p;u	QKPFEDASFALRTGE-p;u	SIYIPSSYVDSHHEY-p;u	NTYKRKNTETALDNK-p;u	TVPESIHSFIGDGLV-p;u	NSCTPITTPELTTPC-p;u	ITTPELTTPCGSAEY-p;u	EGRNPGFYVEANPMP-p;u	SCMHRQETVDCLKKF-p;u	AKRPRVTSGGVSESP-p;u	RPHFPQFSYSASGTA-p;u	RLIEDNEYTARQGAK-p;u	LYAEPQKSPWCEARS-p;u	CSIESDIYAEIPDET-p;u	AVIPINGSPRTPRRG-p;u	FPPLNSVSPSPLMLL-p;u	PLNSVSPSPLMLLHP-p;u	LHPPPQLSPFLQPHG-p;u	GGRERLASTNDKGSM-p;u	DPGSAAPYLKTKFIC-p;u	KLDSGGFYITSRTQF-p;u	RLIEDNEYTARQGAK-p;u	PAYSRALSRQLSSGV-p;u	VDSEGHLYTVPIREQ-p;u	YSYQMALTPVVVTLW-p;u	RTHFPQFSYSASIRE-p;u	SVPEFPLSPPKKKDL-p;u	EGSFESRYQQPFEDF-p;u	GIRKRPATDDSSTQN-p;d	APGPQDIYDVPPVRG-p;u	PSNHHAVYDVPPSVS-p;u	IKRSKKNSLALSLTA-p;u	FGGEPLSYTRFSLAR-p;d	SGRPRTTSFAESCKP-p;u	AQPEQDEYDIPRHLL-p;u	PINGSPRTPRRGQNR-p;u	NSLALSLTADQMVSA-p;u	LPQNDDHYVMQEHRK-p;u	TRGSPNRSLPSPGVL-p;u	SQYGQEVYDTPPMAV-p;u	RDPLLEVYDVPPSVE-p;u	RAANLWPSPLMIKRS-p;u	TLKDQLIYNLLKEEQ-p;u	NPRKYLRSVGDGETV-p;u	TKQTARKSTGGKAPR-p;u	ATKAARKSAPATGGV-p;u	LQGYSVEYQLLNGGE-p;u	INRERQKSLTLTPTR-p;u	LMIKRSKKNSLALSL-ac;u	TTLPRMKSSSSVTTS-p;d	HKPLEGKYEWQEVEK-p;u	VPEHPFLTPSPESPD-p;d	PTSRGGASVEETDQS-p;u	EGRGEVGSAGDMRAA-p;u	PKRERPTSPAPHRPP-p;u
DISEASE-PSP_bladder_cancer	n=6|CHEK2_T68:15361851|STAT3_Y705:18939995|MET_Y1003:17062641|MET_Y1234:17062641|MET_Y1235:17062641|YAP1_S127:26119935	SSLETVSTQELYSIP-p;u	DPGSAAPYLKTKFIC-p;u	VSNESVDYRATFPED-p;u	RDMYDKEYYSVHNKT-p;u	DMYDKEYYSVHNKTG-p;u	PQHVRAHSSPASLQL-p;d
DISEASE-PSP_ataxia-telangiectasia	n=6|TP53_S15:9733515|BRCA1_S1423:10866324|BRCA1_S1457:10866324|TP53BP1_S25:19876065|ABL1_S446:9168116|BRCA1_S1387:10866324	PSVEPPLSQETFSDL-p;d	AVLEQHGSQPSNSYP-p;d	SEKAVLTSQKSSEYP-p;d	PCLIIEDSQPESQVL-p;d	PYPGIDLSQVYELLE-p;d	EDCSGLSSQSDILTT-p;d
DISEASE-PSP_Alzheimer's_disease	n=104|NEFM_S33:21828286|MAP2_S1702:21828286|SQSTM1_S349:24886973|LGMN_S226:28826672|MLKL_S358:28758999|TRAPPC6A_S35:25650666|NEFH_S948:21828286|DNM1L_S44:25192600|DNM1L_S40:25192600|JUN_S63:28814543|RAF1_S259:17064357|RAF1_S338:17064357|RAF1_Y340:17064357|RAF1_Y341:17064357|MAPT_S199:12766916;19451179;19659459;9832145;18725412;15126504|MAPT_S202:8506352;19451179;19659459;9832145;18725412;28814543|MAPT_S214:16645045;9832145;19821112;18725412|MAPT_S262:19451179;19659459;9832145;21828286;15652175|MAPT_T181:15136685;17314187;19659459;9832145;21828286;12614922|MAPT_T205:19451179;18725412|MAPT_T212:19451179;9832145;19821112;18725412;21828286;15126504|NEFM_S620:20624930|NEFM_S736:20624930;21828286|PPP1R1B_T75:26178297|MAP2K2_S222:17064357|MAP2K2_S226:17064357|DPYSL2_S518:10757975|DPYSL2_S522:10757975|DPYSL2_T509:10757975|APP_T729:17634293|SNCA_S129:19889641|RPS6KB1_S447:16364302|RPS6KB1_T444:16364302|FCGR2B_Y273:27834631|MAP2K1_S222:17064357|MAP2K1_S218:17064357|APP_T668:14970211;16705182|STMN1_S25:16925597|STMN1_S38:16925597|PPP2CA_Y307:18208556|WWOX_Y33:15126504|MAPT_T175:9832145;19046355|MAPT_T217:19451179;19659459;9832145;21828286|MAPT_T231:12766916;15324364;9832145;19821112;21828286;15883264;22278060;15126504|MAPT_S235:9832145;19821112;21828286|MAPT_S396:8318230;11943712;19451179;19659459;9832145;11034902;18725412;20110615;21828286;28814543|MAPT_S404:11943712;19451179;19659459;9832145;18725412;11034902;28814543|MAPT_S422:19451179;19659459;16606369|MAPT_S413:8930358;9832145|MAPT_S356:9832145|GSK3B_S9:15033922;22278060|MAPT_S400:9832145|MAPT_T403:9832145;21828286|MAPT_S409:9832145|MAPT_S324:28760828|MAPT_S198:9832145;15126504|MAPT_S320:15652175|BACE1_S498:28946017|MAPT_S185:9832145;21828286|NEFM_S641:20624930|NEFM_S646:20624930|NEFM_S659:20624930|NEFM_S667:20624930|NEFM_S672:20624930|NEFM_S685:20624930;21828286|NEFM_S837:20624930|APLP2_T736:14970211|NEFM_S615:20624930|MAPT_S184:9832145;21828286|MAPT_S237:9832145|PSEN1_S310:28132667|MAPT_S416:9832145|MAP1B_S1396:21828286|MAP1B_S1400:21828286|MARCKS_S46:27557632|MARCKS_T150:27557632|YWHAQ_S232:28695147|MAP1B_S1779:21828286|MAPT_S412:9832145|MAPT_T414:9832145|NEFM_S680:20624930|NEFH_S801:20624930|NEFH_S546:20624930|NEFH_S702:20624930|NEFH_S710:20624930|MAPT_Y197:9832145|NEFM_S783:20624930|NEFM_S788:20624930|APP_S679:25556395|NEFH_S580:20624930|NEFH_S620:20624930|NEFH_S640:20624930|NEFH_S648:20624930|NEFH_S716:20624930|NEFH_S744:20624930|SRPK2_T492:28826672|MARCKS_S147:27557632|MAPT_S210:9832145|MAPT_S238:9832145|MAPT_Y394:20110615|BACE1_T252:26317805|MLKL_T357:28758999|MAP2_S1706:21828286|MARCKS_S132:27557632	RVSGSPSSGFRSQSW-p;u	VTKKIDLSHVTSKCG-p;u	SSKEVDPSTGELQSL-p;u	CYYDEKRSTYLGDWY-p;u	ELRKTQTSMSLGTTR-p;u	GGQKMSLSVLEGMGF-p;u	DAKAKEPSKPAEKKE-p;u	GKSSVLESLVGRDLL-p;u	TQSSGKSSVLESLVG-p;u	KNSDLLTSPDVGLLK-p;u	SQRQRSTSTPNVHMV-p;u	RPRGQRDSSYYWEIE-p;u	RGQRDSSYYWEIEAS-p;u	GQRDSSYYWEIEASE-p;u	GDRSGYSSPGSPGTP-p;u	SGYSSPGSPGTPGSR-p;u	GSRSRTPSLPTPPTR-p;u	NVKSKIGSTENLKHQ-p;u	KTPPAPKTPPSSGEP-p;u	SSPGSPGTPGSRSRT-p;u	TPGSRSRTPSLPTPP-p;u	AKSPVPKSPVEEKGK-p;u	PEKKKAESPVKEEAV-p;u	RPNPCAYTPPSLKAV-p;u	VSGQLIDSMANSFVG-p;u	LIDSMANSFVGTRSY-p;u	KTVTPASSAKTSPAK-p;u	PASSAKTSPAKQQAP-p;u	PVCEVSVTPKTVTPA-p;u	MLKKKQYTSIHHGVV-p;u	NEAYEMPSEEGYQDY-p;u	GSPRTPVSPVKFSPG-p;u	RFIGSPRTPVSPVKF-p;u	GAENTITYSLLMHPD-p;u	LIDSMANSFVGTRSY-p;u	VSGQLIDSMANSFVG-p;u	VEVDAAVTPEERHLS-p;u	QAFELILSPRSKESV-p;u	SVPEFPLSPPKKKDL-p;u	VTRRTPDYFL_____-p;u	TTKDGWVYYANHTEE-p;d	ATRIPAKTPPAPKTP-p;u	SRTPSLPTPPTREPK-p;u	KKVAVVRTPPKSPSS-p;u	VVRTPPKSPSSAKSR-p;u	GAEIVYKSPVVSGDT-p;u	PVVSGDTSPRHLSNV-p;u	GSIDMVDSPQLATLA-p;d	RHLSNVSSTGSIDMV-p;d	RVQSKIGSLDNITHV-p;u	SGRPRTTSFAESCKP-p;d	VYKSPVVSGDTSPRH-p;u	SPVVSGDTSPRHLSN-p;u	DTSPRHLSNVSSTGS-p;u	KVTSKCGSLGNIHHK-p;u	SGDRSGYSSPGSPGT-p;u	VDLSKVTSKCGSLGN-p;u	DDFADDISLLK____-p;d	APKTPPSSGEPPKSG-p;u	PVEEKGKSPVPKSPV-p;u	GKSPVPKSPVEEKGK-p;u	GKSPVPKSPVEEKGK-p;u	PVEEKGKSPVSKSPV-p;u	GKSPVSKSPVEEKAK-p;u	AKSPVPKSPVEEAKS-p;u	VTNGLDLSPADEKKG-p;u	VEVDPMLTPEERHLN-p;u	EKPEKAKSPVPKSPV-p;u	PAPKTPPSSGEPPKS-p;u	RTPPKSPSSAKSRLQ-p;u	PEAQRRVSKNSKYNA-p;u	SNVSSTGSIDMVDSP-p;u	SPIEKVLSPLRSPPL-p;u	KVLSPLRSPPLIGSE-p;u	VKVNGDASPAAAESG-p;u	TPSPSNETPKKKKKR-p;u	LTLWTSDSAGEECDA-p;d	SLEGEKLSPKSDISP-p;u	PRHLSNVSSTGSIDM-p;u	HLSNVSSTGSIDMVD-p;u	PVEEKAKSPVPKSPV-p;u	PVKEEVKSPEKAKSP-p;u	KSPAEVKSPEKAKSP-p;u	KSPEKAKSPVKEEAK-p;u	PVKEEAKSPEKAKSP-p;u	KSGDRSGYSSPGSPG-p;u	KAGGEGGSEEEGSDK-p;u	GGSEEEGSDKGAKGS-p;u	DAEFRHDSGYEVHHQ-p;u	KSPAEVKSPEKAKSP-p;u	KSPAEAKSPVKEEAK-p;u	KSPEKAKSPTKEEAK-p;u	PTKEEAKSPEKAKSP-p;u	KSPEKAKSPVKEEAK-p;u	KTPEKAKSPVKEEAK-p;u	PSHDRSRTVSASSTG-p;u	DGATPSPSNETPKKK-p;u	PGTPGSRSRTPSLPT-p;u	TPPKSPSSAKSRLQT-p;u	DHGAEIVYKSPVVSG-p;u	YTGSLWYTPIRREWY-p;u	FELRKTQTSMSLGTT-p;u	IDLSHVTSKCGSLKN-p;u	EAASAASSTSSPKAE-p;u
DISEASE-PSP_ALS	n=18|TARDBP_S410:18656473;19235466;18546284;19125255|TARDBP_S379:18546284|TARDBP_S409:18656473;19235466;18546284;19125255;26192745|TARDBP_S403:18546284|TARDBP_S404:18546284|GFAP_K95:24312501|GFAP_K154:24312501|GFAP_K189:24312501|GFAP_K228:24312501|GFAP_K339:24312501|GFAP_K260:24312501|MAPT_S262:8858002|MAPT_T181:8858002|MAPT_T175:19046355;29298849|MAPT_T231:8858002;29298849|MAPT_S396:8858002|MAPT_S404:8858002|MAPT_S422:8858002	SSMDSKSSGWGM___-p;u	NSYSGSNSGAAIGWG-p;u	GSSMDSKSSGWGM__-p;u	GFNGGFGSSMDSKSS-p;u	FNGGFGSSMDSKSSG-p;u	RFLEQQNKALAAELN-ac;u	DLATVRQKLQDETNL-ac;u	ARLDLERKIESLEEE-ac;u	HVELDVAKPDLTAAL-ac;u	EEEGQSLKDEMARHL-ac;u	AEEWYRSKFADLTDA-ac;u	NVKSKIGSTENLKHQ-p;u	KTPPAPKTPPSSGEP-p;u	ATRIPAKTPPAPKTP-p;u	KKVAVVRTPPKSPSS-p;u	GAEIVYKSPVVSGDT-p;u	PVVSGDTSPRHLSNV-p;u	GSIDMVDSPQLATLA-p;u
DISEASE-PSP_acute_myelogenous_leukemia	n=9|EIF4EBP1_T70:18056483|AKT1_S473:18056483|SRC_Y419:18056483|CSF2RB_S601:19805619|RPS6KB1_T412:18056483|STAT5A_S780:20508164|ACIN1_S1180:18559500|MEF2C_S222:29431698|STAT5B_S193:22442148	RNSPVTKTPPRDLPT-p;u	RPHFPQFSYSASGTA-p;u	RLIEDNEYTARQGAK-p;u	LGPPHSRSLPDILGQ-p;u	NQVFLGFTYVAPSVL-p;u	DSLDSRLSPPAGLFT-p;u	GPRSRSRSRDRRRKE-p;u	GYGNPRNSPGLLVSP-p;u	FGPLAQLSPQERLSR-p;u
```
