## Supplementary material for "CSF1R-CAR T cells induce CSF1R signalling and promote cancer cell growth": Code and Western RAW data: ptm.sig.db.all.flanking.human.v2.0.0.gmt (part 1 of 3)

```
PERT-PSP_Y27632	n=5|PPP1R12A_T696:15226371;20801872|MYL12B_S20:15226371;12185584;10233893;18648664|MYL12B_T19:15226371;12185584|PPP1R12A_T853:15226371;18648664|MYL9_S20:11146558;24610576	ARQSRRSTQGVTLTD-p;d	KRPQRATSNVFAMFD-p;d	KKRPQRATSNVFAMF-p;d	PREKRRSTGVSFWTQ-p;d	KRPQRATSNVFAMFD-p;d
PERT-PSP_WORTMANNIN	n=12|MAPK3_T202:15100319;11959800|MAPK3_Y204:15100319;11959800|AKT1_S473:10637513;15561106;11821945;14603261;12095980;17545609;16753042;12556562;11495916;12499277;16962287;17157787;11959800;18941890;20090934;20054340;10926925;20599567;26755732|AKT1_T308:14603261;15994200;12556562;20054340;10926925|BAD_S75:20179209;20736484;21419810|BAD_S99:12556562;10926925;20736484;20179209;21419810|BAD_S118:20179209;21419810|GSK3A_S21:11956225;20736484|FOXO3_T32:20054340;20736484|RPS6KB1_T412:12807916;17724079;20054340;26755732|GSK3B_S9:11956225;19004823;20090934;20736484|WNK1_T60:16081417;20736484	HDHTGFLTEYVATRW-p;d	HTGFLTEYVATRWYR-p;d	RPHFPQFSYSASGTA-p;d	KDGATMKTFCGTPEY-p;d	EIRSRHSSYPAGTED-p;d	PFRGRSRSAPPNLWA-p;d	GRELRRMSDEFVDSF-p;d	SGRARTSSFAEPGGG-p;d	QSRPRSCTWPLQRPE-p;d	NQVFLGFTYVAPSVL-p;d	SGRPRTTSFAESCKP-p;d	EYRRRRHTMDKDSRG-p;d
PERT-PSP_VIRUS_INFECTION	n=30|TP53_S15:15254178;20610713;18560558|TP53_S20:18669630;15254178|TP53_S46:12021785;14749479;20610713;18560558|MAPK3_T202:19036927;20234004;20410276|MAPK3_Y204:19036927;20410276;20234004|MAPK1_T185:19036927;20234004;20410276|MAPK1_Y187:19036927;20234004;20410276|PLA2G4A_S505:11737068;20234004|EIF2S1_S52:17998206;18677106|KRT18_S34:20334631;20663917|CAMK2A_T286:16140754;24073199|RELA_S276:16928747;20364151|RELA_S536:16928747;18453612;20410276;20961594|AKT1_S473:19036927;16044149;18160431;11278872;25619840;18701889;18677106|BAD_S99:16044149;11278872|MAPK14_T180:20610713;18560558|MAPK14_Y182:18560558;20610713|NFKBIA_S32:18453612;20410276|IRF3_S386:18272581;14703513|ATM_S1981:17609267;18560558|H2AFX_S139:19321613;18985806|IRF3_S396:9566918;12524442;18272581;17018283;20410276;20511230;21145761|IRF3_S398:9566918;18272581|IRF3_S402:9566918;18272581|IRF3_T404:9566918;18272581|IRF3_S405:9566918;18272581|VIM_S83:16140754;24073199|IFNAR1_S535:19948722;26676772|IFNAR1_S532:19948722;21695243|DDX58_S8:20406818;23499489	PSVEPPLSQETFSDL-p;u	PLSQETFSDLWKLLP-p;u	AMDDLMLSPDDIEQW-p;u	HDHTGFLTEYVATRW-p;u	HTGFLTEYVATRWYR-p;u	HDHTGFLTEYVATRW-p;u	HTGFLTEYVATRWYR-p;u	LNTSYPLSPLSDFAT-p;u	MILLSELSRRRIRSI-p;u	RPVSSAASVYAGAGG-p;u	SCMHRQETVDCLKKF-p;u	SMQLRRPSDRELSEP-p;u	SGDEDFSSIADMDFS-p;u	RPHFPQFSYSASGTA-p;u	PFRGRSRSAPPNLWA-p;u	RHTDDEMTGYVATRW-p;u	TDDEMTGYVATRWYR-p;u	LLDDRHDSGLDSMKD-p;u	ARVGGASSLENTVDL-p;u	SLAFEEGSQSTTISS-p;u	GKKATQASQEY____-p;u	NTVDLHISNSHPLSL-p;u	VDLHISNSHPLSLTS-p;u	ISNSHPLSLTSDQYK-p;u	NSHPLSLTSDQYKAY-p;u	SHPLSLTSDQYKAYL-p;u	GVRLLQDSVDFSLAD-p;u	SSQTSQDSGNYSNED-p;u	KKYSSQTSQDSGNYS-p;u	MTTEQRRSLQAFQDY-p;d
PERT-PSP_VEGF	n=25|PLCG1_Y783:15026417;17303569|AKT1_S473:14679308;12963813;16185843;11319202;11425855;16754797;10973320;11978735;12429574;17303569;18805968;20176926;22327338;25435370|NOS3_S1177:11292821;11425855;16754797;16946136;11029403;11978735;15157674;17276402;17303569;12511559;18622039|PTK2_Y397:11927607;15247219;16760434;12023386;12639965;18805968;16415178|PTK2_Y407:16760434;15247219;16415178|PTK2_Y576:12639965;15026417;18664639;16415178|PTK2_Y577:16415178;18664639|KDR_Y1054:14532277;10102632;15692085;19050761;18936167;20176926|KDR_Y1059:14532277;10102632;18377662;14991896;19050761;18936167;20176926|KDR_Y951:10102632;18377662;16415178|KDR_Y996:10102632;18377662;18936167|PTK2_Y861:11927607;15247219;11696015;16415178|PTK2_Y925:12639965;18664639|HDAC5_S259:18509061;18332134|HDAC5_S498:18509061;18332134|SRC_Y419:18936167;19050761|SRC_Y530:12529448;18936167|CAV1_Y14:12529448;15466865;15692085|PXN_Y31:16415178;18664639|HDAC7_S486:18617643;18509061|HDAC7_S155:18617643;18509061|HDAC7_S358:18617643;18509061|CDH5_Y685:16909109;24358106|CDH5_S665:18194650;22897853|OCLN_S490:19478092;22438576	EGRNPGFYVEANPMP-p;u	RPHFPQFSYSASGTA-p;u	TSRIRTQSFSLQERQ-p;u	SVSETDDYAEIIDEE-p;u	IIDEEDTYTMPSTRD-p;u	RYMEDSTYYKASKGK-p;u	YMEDSTYYKASKGKL-p;u	FGLARDIYKDPDYVR-p;u	DIYKDPDYVRKGDAR-p;u	RFRQGKDYVGAIPVD-p;u	EEAPEDLYKDFLTLE-p;u	PIGNQHIYQPVGKPD-p;u	DRSNDKVYENVTGLV-p;u	FPLRKTASEPNLKVR-p;u	RPLSRTQSSPLPQSP-p;u	RLIEDNEYTARQGAK-p;u	FTSTEPQYQPGENL_-p;u	VDSEGHLYTVPIREQ-p;u	FLSEETPYSYPTGNH-p;u	RPLSRAQSSPAAPAS-p;u	FPLRKTVSEPNLKLR-p;u	WPLSRTRSEPLPPSA-p;u	LDARPSLYAQVQKPP-p;u	YDVSVLNSVRRGGAK-p;u	RLKQVKGSADYKSKK-p;u
PERT-PSP_VANADATE	n=30|MAPK3_T202:12014987;18045996;17409387;16464862;16250012;24363437;20840866;17190791|MAPK3_Y204:12014987;18045996;17409387;16464862;16250012;24363437;20840866;17190791|MAPK1_T185:18045996;17409387;16464862;17190791;16250012;24363437;20840866|MAPK1_Y187:18045996;17409387;16464862;16250012;24363437;20840866;17190791|PDPK1_Y373:12738763;11481331;18024423;11054117|PDPK1_Y376:12738763;11481331;18024423|PDPK1_Y9:12738763;11481331;18024423|AKT1_S473:12149249;12014987;11598301;18687633;12438239;20840866;17586693|AKT1_T308:12149249;11598301;18024423|PTK2_Y397:12754219;12087088;11857088|PLCG2_Y1197:15184383;15509800|PLCG2_Y1217:15184383;15509800|PLCG2_Y753:15509800;15184383|PLCG2_Y759:15184383;15509800|MAPK14_T180:17409387;16464862|MAPK14_Y182:17409387;16464862|EGFR_Y1172:15901825;26929352|SRC_Y419:15623525;25585026|RAPGEF1_Y504:15320955;20581864|PRKD1_S738:17389598;15024053|PRKD1_S742:17389598;15024053|NFKBIA_Y42:8797825;12432072;11231305;10722693|PECAM1_Y690:15201144;9312087|PECAM1_Y713:15201144;9312087|DAG1_Y892:10769203;20512930|SLC4A1_Y8:10942405;12070037|EZR_Y478:15623525;18046454|SLC4A1_Y904:10942405;12070037;18827007|SLC4A1_Y359:10942405;12070037;18827007|SLC4A1_Y21:10942405;12070037	HDHTGFLTEYVATRW-p;u	HTGFLTEYVATRWYR-p;u	HDHTGFLTEYVATRW-p;u	HTGFLTEYVATRWYR-p;u	SEDDEDCYGNYDNLL-p;u	DEDCYGNYDNLLSQF-p;u	ARTTSQLYDAVPIQS-p;u	RPHFPQFSYSASGTA-p;u	KDGATMKTFCGTPEY-p;u	SVSETDDYAEIIDEE-p;u	LESEEELYSSCRQLR-p;u	LNNQLFLYDTHQNLR-p;u	ERDINSLYDVSRMYV-p;u	LYDVSRMYVDPSEIN-p;u	RHTDDEMTGYVATRW-p;u	TDDEMTGYVATRWYR-p;u	ISLDNPDYQQDFFPK-p;u	RLIEDNEYTARQGAK-p;u	APIPSVPYAPFAAIL-p;u	ARIIGEKSFRRSVVG-p;u	GEKSFRRSVVGTPAY-p;u	DSMKDEEYEQMVKEL-p;u	PLNSDVQYTEVQVSS-p;u	KKDTETVYSEVRKAV-p;u	PYRSPPPYVPP____-p;u	MEELQDDYEDMMEEN-p;u	PPPPPPVYEPVSYHV-p;u	EEEGRDEYDEVAMPV-p;u	AKPDSSFYKGLDLNG-p;u	ENLEQEEYEDPDIPE-p;u
PERT-PSP_UV	n=84|CHEK2_T68:14695167;15073169;15618221;15533933;16150728;15629715;17803907;15096610;10973490;19076070;20160490;21731742|TP53_S20:10673500;15750624;11397945;11850826;12959929;15629715;10570149;11030628;10202145;11896587;12955074;11175334;11423984;10706102;12860987|TP53_S315:11078726;15619621;12021785;12397361;12860987|TP53_S33:10581258;10202145;11709713;12021785;12397361;11101524;12860987|TP53_S37:12959929;10581258;11709713;16501611;17254968;11423984;10706102;12860987|TP53_S371:11423984;10706102|TP53_S392:11239457;11850826;15619621;12959929;12427754;15792956;12021785;17108107;11423984;10733583;10706102;11101524;12860987|TP53_S46:15750624;18216278;11780126;11030628;12021785;16738336;16219768;10581258;12397361;15619621;17349958;18536714;11101524;12860987;20123963|TP53_S6:15792956;12021785;10930428;11423984;12860987|TP53_S9:12082529;12021785;10930428;11423984;10706102;12860987|TP53_T81:11283254;12397361;12531896;11423984|TP53_T18:12860987;21386980|MAPK3_T202:17404396;12897059;17289590;19036714|MAPK3_Y204:17404396;12897059;17289590;19036714|MAPK1_T185:17404396;12897059;17289590;19036714|MAPK1_Y187:17404396;12897059;17289590;19036714|CDK1_Y15:15618221;17396146;19477925;19917613|EIF2S1_S52:17553788;17404396|MAPK8_T183:11062067;15657432;8137421;17289590;19036714;23608534|MAPK8_Y185:11062067;15657432;8137421;17289590;19036714;23608534|MAPK9_T183:11062067;19036714|MAPK9_Y185:11062067;19036714|JUN_S63:14617628;15159397;18572021;11401472;17283137;15657432;9662434;8224842;18650425;19036714|RAD17_S646:18339864;11687627|RAD17_S656:11418864;11687627;16872911|RAD9A_S272:12709442;17525332;11278446|CHEK1_S317:12588868;18272544;16293623;17526493;24632611;15159397;15870257;17124492;15210935;18983824;20639859;26572825;27176072|AKT1_S473:12101233;11389054;12897059|JUN_S73:14617628;18572021;9662434;8224842;18650425;19036714|MAPK14_T180:15629715;18047584;18715874;15657432;19336000;11101524;17380123;17289590;19036714|MAPK14_Y182:18047584;15629715;15657432;18715874;19336000;11101524;17380123;17289590;19036714|BRCA1_S1423:11114888;11278964|BRCA1_S1524:11278964;15096610|EGFR_Y1069:12101233;18715874;19336574|EGFR_Y1092:12101233;18715874;19336574|EGFR_Y869:12101233;19336574|STAT3_S727:12562765;10521505|NFKBIA_S32:15856023;12138192;12432072|RPS6KA5_S376:15568999;11553624;15684425|ATF2_T69:10777545;7737129;7737130;7824938;12110590|ATF2_T71:10777545;7737129;7737130;7824938;12110590|CREB1_S133:16847055;9687510|RPA2_S33:9295339;17035231;19704001|RPA2_T21:9295339;14872059;19704001|CDC25C_S216:15870257;15629715|NBN_S343:17525332;17526493;18077418|RPS6KB1_T412:11279232;18715874|SMC1A_S957:11877376;17525332;18077418|PRKDC_T2647:16908529;18077418|PRKAA1_T183:18715874;24289924|ATM_S1981:15870257;12556884;16293623;15792956;17124492;19336000;20395202;26572825|GPS1_T479:17525332;18077418;26986008|POLR2A_S1616:16735508;14662762|SMAD1_S206:17289590;19914168|CREB1_S121:15073328;16293623|TRIM28_S473:21851590;22715096|CTBP1_S422:16984892;15708980|HIST1H3A_S28:15684425;11441012|HIST1H3A_T11:18243098;20948546|DCK_S74:16361699;17350163;26620371|MCM2_S108:18077418;15210935|GINS2_S182:17525332;18077418|TRIM28_S824:16862143;21851590|PPM1G_S183:17525332;18077418|OGFR_S420:17525332;18077418|TAF15_S97:17525332;18077418|ZNF281_S395:17525332;18077418|KAT7_S50:18077418;26572825|KAT7_S53:18077418;26572825|YAP1_S371:17525332;18077418|ATE1_S169:17525332;18077418|TPR_S2050:17525332;18077418|SAE1_S185:17525332;18077418|RIF1_T1518:17525332;18077418|GPS1_S474:17525332;18077418;26986008|GPS1_S483:17525332;26986008|GPS1_S485:18077418;26986008|TCOF1_S1410:17525332;18077418|AFF4_S499:17525332;18077418|BAP1_S592:18077418;24211834|MAF1_S75:17525332;18077418|ZBTB21_S362:17525332;18077418|ING1_S126:18388957;17585055|PRKCE_S346:18458086;18604201	SSLETVSTQELYSIP-p;u	PLSQETFSDLWKLLP-p;u	LPNNTSSSPQPKKKP-p;u	LPENNVLSPLPSQAM-p;u	NVLSPLPSQAMDDLM-p;u	AHSSHLKSKKGQSTS-p;u	FKTEGPDSD______-p;u	AMDDLMLSPDDIEQW-p;u	__MEEPQSDPSVEPP-p;u	EEPQSDPSVEPPLSQ-p;u	APAPAAPTPAAPAPA-p;u	EPPLSQETFSDLWKL-p;u	HDHTGFLTEYVATRW-p;u	HTGFLTEYVATRWYR-p;u	HDHTGFLTEYVATRW-p;u	HTGFLTEYVATRWYR-p;u	EKIGEGTYGVVYKGR-p;u	MILLSELSRRRIRSI-p;u	AGTSFMMTPYVVTRY-p;u	TSFMMTPYVVTRYYR-p;u	ACTNFMMTPYVVTRY-p;u	TNFMMTPYVVTRYYR-p;u	KNSDLLTSPDVGLLK-p;u	ETWSLPLSQNSASEL-p;u	SASELPASQPQPFSA-p;u	LSDTDSHSQDLGSPE-p;u	ENVKYSSSQPEPRTG-p;u	RPHFPQFSYSASGTA-p;u	VGLLKLASPELERLI-p;u	RHTDDEMTGYVATRW-p;u	TDDEMTGYVATRWYR-p;u	AVLEQHGSQPSNSYP-p;u	LQNRNYPSQEELIKV-p;u	EDSFLQRYSSDPTGA-p;u	TFLPVPEYINQSVPK-p;u	LGAEEKEYHAEGGKV-p;u	NTIDLPMSPRTLDSL-p;u	LLDDRHDSGLDSMKD-p;u	EKLFQGYSFVAPSIL-p;u	SVIVADQTPTPTRFL-p;u	IVADQTPTPTRFLKN-p;u	EILSRRPSYRKILND-p;u	GFGSPAPSQAEKKSR-p;u	YGGAGGYTQSPGGFG-p;u	SGLYRSPSMPENLNR-p;u	TTPGPSLSQGVSVDE-p;u	NQVFLGFTYVAPSVL-p;u	ISQEEGSSQGEDSVS-p;u	QQHDFTLTQTADGRS-p;u	SDGEFLRTSCGSPNY-p;u	SLAFEEGSQSTTISS-p;u	EGSQGELTPANSQSR-p;u	TPQSPSYSPTSPSYS-p;u	SSSTYPHSPTSSDPG-p;u	SVDSVTDSQKRREIL-p;u	SGVKRSRSGEGEVSG-p;u	AHPPHAPSPGQTVKP-p;u	ATKAARKSAPATGGV-p;u	KQTARKSTGGKAPRK-p;d	EFEELTMSQKNGGNV-p;u	DVEELTASQREAAER-p;u	QPLESTQSQDF____-p;u	LPGAGLSSQELSGGP-p;u	GTGEEPGSQGLNGEA-p;u	NLEGCALSQGSLRTG-p;u	QNMESSGSQGGRAPS-p;u	MGNLAVLSQGNTSSS-p;u	TRSSARLSQSSQDSS-p;u	SARLSQSSQDSSPVR-p;u	PVSSPGMSQELRTMT-p;u	EPQELLQSQDFVGEK-p;u	GAAESSFSQEVSREQ-p;u	KTKVAKVSQGVEDGP-p;u	IKSEGDGTQDIVDKS-p;u	KSPPREGSQGELTPA-p;u	GELTPANSQSRMSTN-p;u	LTPANSQSRMSTNM_-p;u	KGKGSLGSQGAKDEP-p;u	VDSNIPSSQGYKKEG-p;u	SIRPIQGSQGSSSPV-p;u	SPSRLSKSQGGEEEG-p;u	PSIDLKSSQGSSSVS-p;u	LGDTAGNSGKAGADR-p;u	SEEDRSKSAPTSPCD-p;u
PERT-PSP_U0126	n=24|MAPK3_T202:16840783;16908594;16885155;17371847;16452220;16459330;12138104;20930115;12242299;15448698;18710949;17901130;19925796;20015877;19362540;19672862;22258404;22955283;24269383;19651622;25679764|MAPK3_Y204:16840783;16908594;16885155;17371847;16452220;16459330;12138104;23874979;12242299;15448698;18710949;17901130;19925796;20015877;19362540;19672862;20930115;22258404;22955283;24269383;19651622;25679764|MAPK1_T185:16840783;16908594;16885155;17371847;16452220;16459330;12388769;12242299;15448698;18710949;17901130;19925796;20015877;19362540;19672862;20930115;22258404;22955283;24269383;19651622;25679764|MAPK1_Y187:16840783;16908594;16885155;17371847;16452220;16459330;12388769;23874979;12242299;15448698;18710949;17901130;19925796;20015877;19362540;19672862;22258404;20930115;22955283;24269383;19651622;25679764|CDK1_Y15:12242299;23874979|AKT1_S473:22258404;20930115|BAD_S75:16908594;16452220|STAT3_S727:14551213;12360405;19362540|STAT3_Y705:14551213;12360405;20015877|STMN1_S25:19362540;19651622|RPS6KB1_T412:15304500;25587030|BAG3_S377:19362540;19651622|SGTA_T303:20736484;19651622|HDGFRP2_S454:20736484;19651622|DBNL_S269:19362540;20736484|OXR1_S201:20736484;19651622|SGTA_S305:20736484;19651622|OXR1_S202:20736484;19651622|TRIM33_S1119:20736484;19651622|EPHA2_S897:20736484;19651622|EPHA2_S901:20736484;19651622|FAM129B_S646:19362540;19651622|FAM129B_S641:19362540;19651622|PPFIBP1_S599:19362540;19651622	HDHTGFLTEYVATRW-p;d	HTGFLTEYVATRWYR-p;d	HDHTGFLTEYVATRW-p;d	HTGFLTEYVATRWYR-p;d	EKIGEGTYGVVYKGR-p;d	RPHFPQFSYSASGTA-p;u	EIRSRHSSYPAGTED-p;d	NTIDLPMSPRTLDSL-p;d	DPGSAAPYLKTKFIC-p;d	QAFELILSPRSKESV-p;d	NQVFLGFTYVAPSVL-p;d	PVPCPPPSPGPSAVP-p;d	RSQIRSRTPSASNDD-p;d	VERTRKRSEGFSMDR-p;d	KQKERAMSTTSISSP-p;d	IRPARVVSSTSEEEE-p;d	QIRSRTPSASNDDQQ-p;d	RPARVVSSTSEEEEA-p;d	PRRKRLKSDERPVHI-p;d	RVSIRLPSTSGSEGV-p;d	RLPSTSGSEGVPFRT-p;d	PESPPPASPDGVTEI-p;d	PFEASPESPPPASPD-p;d	LFGKLRRSQSTTFNP-p;d
PERT-PSP_TPO	n=6|MAPK3_T202:12356731;17200115|MAPK3_Y204:12356731;17200115|MAPK1_T185:12356731;17200115|MAPK1_Y187:12356731;17200115|AKT1_S473:17827393;10874027;17200115|AKT1_T308:10874027;17200115	HDHTGFLTEYVATRW-p;u	HTGFLTEYVATRWYR-p;u	HDHTGFLTEYVATRW-p;u	HTGFLTEYVATRWYR-p;u	RPHFPQFSYSASGTA-p;u	KDGATMKTFCGTPEY-p;u
PERT-PSP_TORIN1	n=12|EIF4EBP1_T46:20022946;21659604;25587030|EIF4EBP1_T37:20022946;21659604;25587030|MTOR_S2481:20022946;21965657|AKT1_S473:21965657;25918246|RPS6_S235:24081491;25918246;25587030|RPS6_S236:24081491;25918246;25587030|MYC_S62:21659604;25438055|RPS6KB1_T412:21965657;24081491;24652283;25587030|MAF1_S75:20516213;21659604|AKT1S1_S183:21659604;26876939|MAF1_S60:20516213;21659604|MAF1_S68:20516213;21659604	GGTLFSTTPGGTRII-p;d	PPGDYSTTPGGTLFS-p;d	TVPESIHSFIGDGLV-p;d	RPHFPQFSYSASGTA-p;d	IAKRRRLSSLRASTS-p;d	AKRRRLSSLRASTSK-p;d	LLPTPPLSPSRRSGL-p;d	NQVFLGFTYVAPSVL-p;d	SPSRLSKSQGGEEEG-p;d	PTQQYAKSLPVSVPV-p;d	PHVLEALSPPQTSGL-p;d	PPQTSGLSPSRLSKS-p;d
PERT-PSP_TNF	n=34|IKBKB_S181:10195894;17150968;18950704;18930133;17975552|IKBKB_S177:10195894;18930133;17975552|MAPK3_T202:18957207;12409308;17150968;18477563;17913704;18443205;11864968;21188622;24269888;26246800|MAPK3_Y204:18957207;12409308;17150968;18477563;17913704;11864968;18443205;21188622;24269888;26246800|IRS1_S312:12351658;18160431|MAPK1_T185:18957207;15972258;12409308;17150968;18477563;17913704;11864968;18443205;24269888;26246800|MAPK1_Y187:18957207;15972258;17150968;12409308;18477563;17913704;11864968;18443205;24269888;26246800|MAPK8_T183:11971971;12409308;11062067;15755722;17150968;18950704;11864968;18443205;20566643;25310587;26246800|MAPK8_Y185:11971971;12409308;11062067;15755722;17150968;18950704;11864968;18443205;20566643;25310587;26246800|MAPK9_T183:11062067;19287004;20566643;26246800|MAPK9_Y185:11062067;20566643;19287004;26246800|NFKB1_S927:10469655;12482991;11976329;11297557|NFKB1_S932:12482991;10469655|CHUK_S176:10195894;17975552;21188622|CHUK_S180:10195894;17150968;18950704;17975552;21188622|MAPK14_T180:11971971;15972258;12409308;10747897;18477563;17438131;17150968;15590691;10644746;18950704;21188622;20566643;24269888;26246800|MAPK14_Y182:11971971;15972258;12409308;10747897;18477563;17438131;17150968;15590691;10644746;18950704;20566643;21188622;24269888;26246800|RPS6KA1_S380:20385620;27053111|EGFR_S1070:21188622;24269888|EGFR_S1071:21188622;24269888|EGFR_T693:21188622;24269888|NFKBIA_S32:12419817;11297557;8657102;11350057;12138192;10882136;14523047;12444159;11960379;16007147;12368228;12432072;10398585;16619039;11266466;16477006;18025230;16163708;17533369;17975552;10722693;7796813;20385620;21188622;20966071;27053111|NFKBIA_S36:12419817;8657102;10882136;16007147;12368228;12432072;10398585;16619039;18025230;16163708;17533369;17975552;7796813;21188622;20966071;16477006|ATF2_T71:10777545;11971971|CREB1_S133:9687510;20562110|HSPB1_S82:18957207;1730670|IKBKB_Y188:12707358;12645577|IKBKB_Y199:12707358;12645577|IRS1_S307:12409308;18949383;26666849|RELA_S468:16148147;18201972;16046471|NCF1_S345:16778989;23002436|MAP3K7_T187:15590691;19393267;17379600;21188622|TAB1_S423:14592977;15590691|TAB1_T431:14592977;15590691	DQGSLCTSFVGTLQY-p;u	AKELDQGSLCTSFVG-p;u	HDHTGFLTEYVATRW-p;u	HTGFLTEYVATRWYR-p;u	TESITATSPASMVGG-p;u	HDHTGFLTEYVATRW-p;u	HTGFLTEYVATRWYR-p;u	AGTSFMMTPYVVTRY-p;u	TSFMMTPYVVTRYYR-p;u	ACTNFMMTPYVVTRY-p;u	TNFMMTPYVVTRYYR-p;u	DSDSVCDSGVETSFR-p;u	CDSGVETSFRKLSFT-p;u	AKDVDQGSLCTSFVG-p;u	DQGSLCTSFVGTLQY-p;u	RHTDDEMTGYVATRW-p;u	TDDEMTGYVATRWYR-p;u	HQLFRGFSFVATGLM-p;u	DSFLQRYSSDPTGAL-p;u	SFLQRYSSDPTGALT-p;u	RELVEPLTPSGEAPN-p;u	LLDDRHDSGLDSMKD-p;u	RHDSGLDSMKDEEYE-p;u	IVADQTPTPTRFLKN-p;u	EILSRRPSYRKILND-p;u	RALSRQLSSGVSEIR-p;u	SFVGTLQYLAPELLE-p;u	ELLEQQKYTVTVDYW-p;u	TRRSRTESITATSPA-p;u	AVFTDLASVDNSEFQ-p;u	QARPGPQSPGSPLEE-p;u	CDIQTHMTNNKGSAA-p;u	QMVNGAHSASTLDEA-p;u	ASTLDEATPTLTNQS-p;u
PERT-PSP_THROMBIN	n=24|PRKCD_T507:18652571;17570831|MAPK3_T202:16840783;17052767;17525735;11502744;19261611;16467309|MAPK3_Y204:16840783;17525735;11502744;17052767;19261611;16467309|PRKCD_Y313:18652571;17570831|MAPK1_T185:16840783;17052767;11502744;17525735;15826939;19261611;16467309|MAPK1_Y187:16840783;17052767;17525735;11502744;19261611;15826939;16467309|PLA2G4A_S505:9468497;15826939|RELA_S536:15557193;17012367;16467309|AKT1_S473:11825911;14623889;17210830;19261611;12181443;10874027|AKT1_T308:11825911;14623889;10874027|PTK2_Y397:14656986;12387730|MAPK14_T180:15475493;16467309|MAPK14_Y182:16467309;15475493|ITGB3_Y773:18398066;8631894|NFKBIA_S32:15843586;16920985|SRC_Y419:17570831;17012367;16920985;16126727;18362147;25947380|HSPB1_S78:12096113;1730670|HSPB1_S82:1730670;12096113|SHC1_Y317:10598576;15826939|PPP1R12A_T696:14709404;11739394;15567063;16219803|MYL12B_S20:14709404;15567063;10233893;15710622;15826939|MYL12B_T19:14709404;15567063;15710622;15826939|PPP1R12A_T853:14709404;16219803|MYL9_S20:15056655;15333633;26152729	FGESRASTFCGTPDY-p;u	HDHTGFLTEYVATRW-p;u	HTGFLTEYVATRWYR-p;u	SSEPVGIYQGFEKKT-p;u	HDHTGFLTEYVATRW-p;u	HTGFLTEYVATRWYR-p;u	LNTSYPLSPLSDFAT-p;u	SGDEDFSSIADMDFS-p;u	RPHFPQFSYSASGTA-p;u	KDGATMKTFCGTPEY-p;u	SVSETDDYAEIIDEE-p;u	RHTDDEMTGYVATRW-p;u	TDDEMTGYVATRWYR-p;u	DTANNPLYKEATSTF-p;u	LLDDRHDSGLDSMKD-p;u	RLIEDNEYTARQGAK-p;u	PAYSRALSRQLSSGV-p;u	RALSRQLSSGVSEIR-p;u	ELFDDPSYVNVQNLD-p;u	ARQSRRSTQGVTLTD-p;u	KRPQRATSNVFAMFD-p;u	KKRPQRATSNVFAMF-p;u	PREKRRSTGVSFWTQ-p;u	KRPQRATSNVFAMFD-p;u
PERT-PSP_THC	n=5|MAPK3_T202:16908594;17621270|MAPK3_Y204:16908594;17621270|MAPK1_T185:16908594;17621270|MAPK1_Y187:16908594;17621270|AKT1_S473:16908594;17621270	HDHTGFLTEYVATRW-p;d	HTGFLTEYVATRWYR-p;d	HDHTGFLTEYVATRW-p;d	HTGFLTEYVATRWYR-p;d	RPHFPQFSYSASGTA-p;d
PERT-PSP_THAPSIGARGIN	n=6|MAPK3_T202:25562429;23687376;20736304;24095720;16774943|MAPK3_Y204:16774943;25562429;23687376;20736304;24095720|MAPK1_T185:25562429;23687376;20736304;24095720;16774943|MAPK1_Y187:25562429;20736304;23687376;24095720;16774943|GSK3B_S9:14744935;12228224;15132987|IFNAR1_S532:19948722;23045272;21695243	HDHTGFLTEYVATRW-p;u	HTGFLTEYVATRWYR-p;u	HDHTGFLTEYVATRW-p;u	HTGFLTEYVATRWYR-p;u	SGRPRTTSFAESCKP-p;d	KKYSSQTSQDSGNYS-p;u
PERT-PSP_TGF_BETA	n=21|SMAD2_S465:9346966;15520018;9136927;12145287;8980228;15731757;18519681;17292825;11879191;16641152;15899872;23166821;25727005;19540220|SMAD2_S467:15520018;9136927;8980228;12145287;9346966;15731757;18519681;17292825;11879191;16641152;15899872;23166821;25727005;19540220|SMAD2_S464:9136927;8980228|ITGB1_T789:22940691;19115199|AKT1_S473:15084259;16002410;21532623;15684397;24819169|PTK2_Y397:12531888;22940691|MAPK14_T180:15520018;15684397;17289590;26959880|MAPK14_Y182:15520018;15684397;17289590;26959880|SRC_Y419:14720123;16002410;15899872;25585026|SRC_Y530:15899872;25585026|SMAD3_S423:15520018;9380693;12145287;18032789;19115199;19345189;16641152;25727005;25581517|SMAD3_S425:15520018;9380693;12145287;18032789;19115199;19345189;16641152;25727005;25581517|ITGB1_T788:22940691;19115199|SMAD2_S245:19115199;27153775|SMAD2_S250:19115199;27153775|SMAD2_S255:19115199;27153775|GSK3B_S9:21532623;15684397|SMAD1_S206:17289590;19914168|SMAD3_S204:15520018;19920136;19917253|SMAD3_S208:15520018;18032789;19920136;19917253;19914168|FLI1_T312:19158279;21321929	SPSVRCSSMS_____-p;u	SVRCSSMS_______-p;u	GSPSVRCSSMS____-p;u	IYKSAVTTVVNPKYE-p;u	RPHFPQFSYSASGTA-p;u	SVSETDDYAEIIDEE-p;u	RHTDDEMTGYVATRW-p;u	TDDEMTGYVATRWYR-p;u	RLIEDNEYTARQGAK-p;u	FTSTEPQYQPGENL_-p;u	SPSIRCSSVS_____-p;u	SIRCSSVS_______-p;u	PIYKSAVTTVVNPKY-p;u	NQSMDTGSPAELSPT-p;u	TGSPAELSPTTLSPV-p;u	ELSPTTLSPVNHSLD-p;u	SGRPRTTSFAESCKP-p;u	SSSTYPHSPTSSDPG-p;u	NHSMDAGSPNLSPNP-p;u	DAGSPNLSPNPMSPA-p;u	TNGEFKMTDPDEVAR-p;u
PERT-PSP_TGF_ALPHA	n=6|MAPK3_T202:17237269;20471474|MAPK3_Y204:17237269;20471474;17107963|MAPK1_T185:17237269;20471474|MAPK1_Y187:17107963;17237269;20471474|AKT1_S473:17237269;17107963;21172654|EGFR_Y869:16037379;17237269	HDHTGFLTEYVATRW-p;u	HTGFLTEYVATRWYR-p;u	HDHTGFLTEYVATRW-p;u	HTGFLTEYVATRWYR-p;u	RPHFPQFSYSASGTA-p;u	LGAEEKEYHAEGGKV-p;u
PERT-PSP_TAXOL	n=11|TP53_S15:11244509;12860987|TP53_S46:12860987;23420876|FADD_S194:15001534;15906275;16061179;12954630;20890306;21978935|RPS6KB1_S447:15208671;12555062|RPS6KB1_T444:15208671;12555062|BCL2_S70:10567572;17190831;9563469;12101183;9735392;11988841|BCL2_S87:9735392;10567572|CENPA_S7:17276342;19531483|HIST1H3A_S10:18032922;15471901;17276342|YAP1_S289:25605730;24101154|YAP1_T119:25605730;24101154	PSVEPPLSQETFSDL-p;u	AMDDLMLSPDDIEQW-p;u	QNRSGAMSPMSWNSD-p;u	GSPRTPVSPVKFSPG-p;u	RFIGSPRTPVSPVKF-p;u	RDPVARTSPLQTPAA-p;u	AAAGPALSPVPPVVH-p;u	_MGPRRRSRKPEAPR-p;u	TKQTARKSTGGKAPR-p;u	PPPLAPQSPQGGVMG-p;u	AGTAGALTPQHVRAH-p;u
PERT-PSP_SU11274	n=10|MAPK3_Y204:20736484;22322096|MTOR_S2448:20736484;22322096|STAT5A_Y694:20736484;22322096|RPS6_S235:20736484;22322096|RPS6_S236:20736484;22322096|RPS6_S244:20736484;22322096|GSK3A_S21:20736484;22322096|RPS6_T241:20736484;22322096|AKT1S1_T246:20736484;22322096|LMO7_Y323:20736484;22322096	HTGFLTEYVATRWYR-p;d	RSRTRTDSYSAGQSV-p;d	LAKAVDGYVKPQIKQ-p;d	IAKRRRLSSLRASTS-p;d	AKRRRLSSLRASTSK-p;d	LRASTSKSESSQK__-p;d	SGRARTSSFAEPGGG-p;d	LSSLRASTSKSESSQ-p;d	LPRPRLNTSDFQKLK-p;d	NKSRQPSYVPAPLRK-p;d
PERT-PSP_SPHINGOSINE_1_PHOSPHATE	n=9|MAPK3_T202:12963813;11278407;16339142;12181443|MAPK3_Y204:12963813;11278407;16339142;12181443|MAPK1_T185:11278407;16339142;12181443|MAPK1_Y187:11278407;16339142;12181443|AKT1_S473:12963813;16753042;11278407;14657000;12181443|AKT1_T308:14657000;12181443|PTK2_Y576:14656986;12482769|PXN_Y118:12482769;26697169|GSK3B_S9:16339142;12181443	HDHTGFLTEYVATRW-p;u	HTGFLTEYVATRWYR-p;u	HDHTGFLTEYVATRW-p;u	HTGFLTEYVATRWYR-p;u	RPHFPQFSYSASGTA-p;u	KDGATMKTFCGTPEY-p;u	RYMEDSTYYKASKGK-p;u	VGEEEHVYSFPNKQK-p;u	SGRPRTTSFAESCKP-p;u
PERT-PSP_SORBITOL	n=8|MAPK8_T183:17158874;17189706;17190791;20871632;21856198|MAPK8_Y185:17158874;17190791;17189706;20871632;21856198|MAPK14_T180:16624867;15788397;17438131;17158874;17190791;20570725|MAPK14_Y182:16624867;15788397;17438131;17158874;17190791;20570725|MAPK7_T219:11739740;20667468|MAPK7_Y221:11739740;20667468|ATF2_T71:12208955;21098032|DCK_S74:16361699;20637175	AGTSFMMTPYVVTRY-p;u	TSFMMTPYVVTRYYR-p;u	RHTDDEMTGYVATRW-p;u	TDDEMTGYVATRWYR-p;u	AEHQYFMTEYVATRW-p;u	HQYFMTEYVATRWYR-p;u	IVADQTPTPTRFLKN-p;u	EFEELTMSQKNGGNV-p;d
PERT-PSP_SIRNA	n=12|EIF4EBP1_T70:16339216;18056483|CHEK1_S317:17015476;15282313|BAD_S75:16818649;18246127;18794113;19154409|CDKN1B_T187:18305109;16880511|RB1_S807:18310074;17045206|RPS6_S236:16339216;18056483|ESR1_S118:16452229;16455819|MAP2K1_S298:18593598;17667937|RB1_S811:18310074;17045206|POLR2A_S1616:16735508;15125840|ARHGEF2_S885:20406887;22072711|MCM2_S40:17062569;18286467	RNSPVTKTPPRDLPT-p;d	ENVKYSSSQPEPRTG-p;u	EIRSRHSSYPAGTED-p;d	NAGSVEQTPKKPGLR-p;u	PGGNIYISPLKSPYK-p;d	AKRRRLSSLRASTSK-p;d	LHPPPQLSPFLQPHG-p;d	RTPGRPLSSYGMDSR-p;u	IYISPLKSPYKISEG-p;d	TPQSPSYSPTSPSYS-p;u	PVDPRRRSLPAGDAL-p;d	RRTDALTSSPGRDLP-p;d
PERT-PSP_SII_ANGIOTENSIN_2	n=36|MAPK3_T202:20363803;20686112|MAPK3_Y204:20363803;20686112|MAPK1_T185:20363803;20686112|MAPK1_Y187:20363803;20686112|ZC3HC1_S354:20363803;20686112|PRKD1_S205:20363803;20686112|PEA15_S116:20363803;20686112|NDRG2_S332:20363803;20686112|ADD1_S436:20363803;20686112|EPS15L1_S255:20363803;20686112|FAM21C_S288:20363803;20686112|NUP98_S623:20363803;20686112|EVL_S331:20363803;20686112|NDRG2_T330:20363803;20686112|CARHSP1_S41:20363803;20686112|C2CD5_S659:20363803;20686112|ACIN1_S710:20363803;20686112|MATR3_S188:20363803;20686112|CARHSP1_S30:20363803;20686112|CARHSP1_S32:20363803;20686112|F11R_S284:20363803;20686112|GIT1_S592:20363803;20686112|MAP3K3_S340:20363803;20686112|THRAP3_S575:20363803;20686112|SERBP1_S328:20363803;20686112|SERBP1_S330:20363803;20686112|C2orf49_S189:20363803;20686112|C2orf49_S193:20363803;20686112|ZC3HC1_S407:20363803;20686112|ZRANB2_S153:20363803;20686112|ATP2B1_S1220:20363803;20686112|C2CD5_S662:20363803;20686112|DIDO1_S1456:20363803;20686112|FAM21A_S288:20363803;20686112|DHCR7_S14:20363803;20686112|CLN6_S31:20363803;20686112	HDHTGFLTEYVATRW-p;u	HTGFLTEYVATRWYR-p;u	HDHTGFLTEYVATRW-p;u	HTGFLTEYVATRWYR-p;u	PIVSRTRSWDSSSPV-p;u	GVRRRRLSNVSLTGV-p;u	KDIIRQPSEEEIIKL-p;u	LSRSRTASLTSAASV-p;u	TCSPLRHSFQKQQRE-p;u	LNSTGSLSPKHSLKQ-p;u	PKRSRPTSFADELAA-p;u	RDSENLASPSEYPEN-p;u	KPWERSNSVEKPVSS-p;u	TRLSRSRTASLTSAA-p;u	LRGNVVPSPLPTRRT-p;u	SRLLRSQSESSDEVT-p;u	SVQARRLSQPESAEK-p;u	KRHFRRDSFDDRGPS-p;u	TPRSRERSPSPLRGN-p;u	RSRERSPSPLRGNVV-p;u	KVIYSQPSARSEGEF-p;u	SKLSRHGSGADSDYE-p;u	GRLRSADSENALSVQ-p;u	QVNVRMDSFDEDLAR-p;u	KGFVLHKSKSEEAHA-p;u	FVLHKSKSEEAHAED-p;u	SPSGPVKSPPLSPVG-p;u	PVKSPPLSPVGTTPV-p;u	AKRARLCSSSSSDTS-p;u	KEVEDKESEGEEEDE-p;u	RNSSPPPSPNKNNNA-p;u	LRSQSESSDEVTELD-p;u	CADVRRNSVERPAEP-p;u	PKRSRPTSFADELAA-p;u	PNIPKAKSLDGVTND-p;u	FLQARHGSVSADEAA-p;u
PERT-PSP_SERUM	n=44|MTOR_S2481:10702316;20501647;20022946|MTOR_S2448:15899889;10910062|CDK2_T160:12359725;14551212;17386261;18276582;19321444|RAF1_S338:12626521;16803888;24929361|EIF4E_S209:11463832;12138083|CDKN1A_T145:11463845;11756412|RB1_S780:9003781;15028555;14559232;18276582|RB1_S795:15028555;14559232|RB1_T826:18276582;19321444|RPS6KA1_S380:16763566;19036157|EGFR_T693:3138233;2543683|RPS6_S235:16803888;17360704;17053147;12438239;19561084|RPS6_S236:16803888;17360704;17053147;12438239;19561084|RPS6_S240:17360704;16763566;21071439|RPS6_S244:17360704;21071439;16763566|MDM2_S166:15527798;11850850;15688025|ERF_T526:10330152;14729966|RPS6KB1_S434:12429015;7545671;20930115|RPS6KB1_S447:12740386;7545671;12429015;15028555;14559232|RPS6KB1_T444:12740386;7545671;12429015;15028555;14559232|GSK3A_S21:10716737;11779850;16767165|RPS6KB1_T252:12429015;7545671|RPS6KB1_T412:12740386;7545671;16763566;15028555;14559232;17360704;17053147;17386266;20022946;20381137;16000370;19561084|CDKN1B_T157:15579463;18710949|RPS6KB1_S394:11914378;9271440|GSK3B_S9:11579131;11779850;16767165;11877389;15126379;12167628;17041888;10716737|EIF4G1_S1147:12138083;10654941;16763566|RPS6KB1_S427:12429015;7545671|RPS6KB1_S441:12429015;7545671|CDC6_S54:16153703;19321444|EIF4B_S422:15071500;16763566|DUSP6_S159:15632084;19106095|DUSP6_S197:15632084;19106095|TOB1_S152:12050114;12151396|TOB1_S154:12050114;12151396|TOB1_S164:12050114;12151396|ERF_S246:10330152;14729966|ERF_S251:10330152;14729966|RICTOR_T1135:20501647;19935711;19995915;22310280|MKL1_S454:18694962;22139079|EPHA2_S897:19573808;26158630|DEPTOR_S287:22017876;22017877|DEPTOR_S291:22017876;22017877|DEPTOR_S286:22017876;22017877	TVPESIHSFIGDGLV-p;u	RSRTRTDSYSAGQSV-p;u	GVPVRTYTHEVVTLW-p;u	RPRGQRDSSYYWEIE-p;u	DTATKSGSTTKNRFV-p;u	QGRKRRQTSMTDFYH-p;u	STRPPTLSPIPHIPR-p;u	SPYKFPSSPLRIPGG-p;u	LPTPTKMTPRSRILV-p;u	HQLFRGFSFVATGLM-p;u	RELVEPLTPSGEAPN-p;u	IAKRRRLSSLRASTS-p;u	AKRRRLSSLRASTSK-p;u	RLSSLRASTSKSESS-p;u	LRASTSKSESSQK__-p;u	SSRRRAISETEENSD-p;u	GEAGGPLTPRRVSSD-p;u	SFEPKIRSPRRFIGS-p;u	GSPRTPVSPVKFSPG-p;u	RFIGSPRTPVSPVKF-p;u	SGRARTSSFAEPGGG-p;u	HDGTVTHTFCGTIEY-p;u	NQVFLGFTYVAPSVL-p;u	GIRKRPATDDSSTQN-p;u	TRQTPVDSPDDSTLS-p;u	SGRPRTTSFAESCKP-p;u	VVQRSSLSRERGEKA-p;u	ESVKEKFSFEPKIRS-p;u	SPRRFIGSPRTPVSP-p;u	RVKALPLSPRKRLGD-p;u	RERSRTGSESSQTGT-p;u	DGSCSSSSPPLPVLG-p;u	SATDSDGSPLSNSQP-p;u	PASSVSSSPSPPFGH-p;u	SSVSSSPSPPFGHSA-p;u	FGHSAAVSPTFMPRS-p;u	RGGPEPLSPFPVSPL-p;u	PLSPFPVSPLAGPGS-p;u	NRRIRTLTEPSVDFN-p;u	TGSTPPVSPTPSERS-p;u	RVSIRLPSTSGSEGV-p;u	SMSSCGSSGYFSSSP-p;u	CGSSGYFSSSPTLSS-p;u	SSMSSCGSSGYFSSS-p;u
PERT-PSP_SCF	n=9|MAPK3_T202:15007386;17156394|MAPK3_Y204:15007386;17156394|MAPK1_T185:15007386;17156394|MAPK1_Y187:15007386;17156394|AKT1_S473:15007386;17156394|KIT_Y721:12907613;15007386|KIT_S746:7539802;17156394|MITF_S73:9440696;21887372|MITF_S409:10673502;21887372	HDHTGFLTEYVATRW-p;u	HTGFLTEYVATRWYR-p;u	HDHTGFLTEYVATRW-p;u	HTGFLTEYVATRWYR-p;u	RPHFPQFSYSASGTA-p;u	CSDSTNEYMDMKPGV-p;u	RRSVRIGSYIERDVT-p;u	PGSSAPNSPMAMLTL-p;u	KTSSRRSSMSMEETE-p;u
PERT-PSP_RGD	n=6|MAPK3_T202:12909616;10958798|MAPK3_Y204:12909616;10958798|MAPK1_T185:12909616;10958798|MAPK1_Y187:12909616;10958798|PTK2_Y397:12909616;10958798|ITGB3_Y773:12359711;15699036;15695828	HDHTGFLTEYVATRW-p;u	HTGFLTEYVATRWYR-p;u	HDHTGFLTEYVATRW-p;u	HTGFLTEYVATRWYR-p;u	SVSETDDYAEIIDEE-p;u	DTANNPLYKEATSTF-p;u
PERT-PSP_RESVERATROL	n=6|CDK1_Y15:12663041;21695150|AKT1_S473:21208159;20090934;21695150;21980390;26556864|PRKAA2_T172:18482975;22304913|ACACA_S80:18482975;21918180|PRKAA1_T183:18482975;20479254;21918180;26556864|GSK3B_S9:20090934;26556864	EKIGEGTYGVVYKGR-p;u	RPHFPQFSYSASGTA-p;d	SDGEFLRTSCGSPNY-p;u	LHIRSSMSGLHLVKQ-p;u	SDGEFLRTSCGSPNY-p;u	SGRPRTTSFAESCKP-p;d
PERT-PSP_RAPAMYCIN	n=37|EIF4EBP1_T46:12912989;11799119;10942774;9465032;19276368;25797247|EIF4EBP1_T37:12912989;11799119;10942774;9465032;19276368;25797247|MTOR_S2481:19244117;20501647;19487463|EIF4EBP1_S65:12912989;11799119;10942774;19276368;25660019|EIF4EBP1_T70:11410517;12912989;11799119;10942774;18056483|MAPK3_T202:16803888;20837138|MAPK3_Y204:16803888;20837138|MTOR_S2448:19244117;20135346;20616057;26740621|MAPK1_Y187:16803888;20837138|EIF4E_S209:17724079;19276368;19934253|RPS6_S235:17908691;17334390;15208673;19276368;16322256;20124472;25797247;20736484;15461588;20028854;19935711;25587030;22167413;23584478;24998849|RPS6_S236:17908691;15208673;19276368;16322256;20124472;25797247;20736484;20028854;19935711;22167413;25587030;23584478;17334390;24998849|RPS6_S240:19276368;19112174;20736484;20464435;25587030|RPS6_S244:19112174;20736484;20464435;25587030|ESR1_S167:19112174;19925796|RPS6KB1_S447:15070696;15304500;16397245;15028555;16322256;21659604|RPS6KB1_T444:15070696;15304500;15028555;16397245;16322256|SGK1_S422:18570873;25797247;20832730|RPS6KB1_T412:15070696;15809305;7489717;12036952;15905173;15304500;18632646;15028555;17724079;18381446;15208673;17470458;17052453;19244117;16322256;10993886;18056483;18570873;25797247;20097763;20135346;20501647;20837138;19925796;20464435;19225151;20656472;20028854;19935711;21965657;25587030;21946537;23584478;23508953;21602892;17334390;25660019;26755732;26740621|CDKN1B_T157:18570873;19118035|PRKAA1_T183:20135346;20656472|IGFBP1_S126:24437487;26714229|IGFBP1_S144:24437487;26714229|IGFBP1_S194:24437487;26714229|RICTOR_T1135:20736484;20501647;19935711|DNAJC2_S47:20736484;21659604|DNAJC2_S49:20736484;21659604|RRN3_S44:15004009;19276368|MAF1_S75:20543138;20516213;21659604|AKT1S1_S183:18372248;21659604;26876939|ULK1_S758:21383122;24998849|LARP1_S849:19276368;20736484|LARP1_S850:19276368;20736484|LARP1_S853:19276368;20736484|LIMA1_S228:19276368;21659604|MAF1_S60:20516213;21659604|MAF1_S68:20516213;21659604	GGTLFSTTPGGTRII-p;d	PPGDYSTTPGGTLFS-p;d	TVPESIHSFIGDGLV-p;d	FLMECRNSPVTKTPP-p;d	RNSPVTKTPPRDLPT-p;d	HDHTGFLTEYVATRW-p;u	HTGFLTEYVATRWYR-p;u	RSRTRTDSYSAGQSV-p;d	HTGFLTEYVATRWYR-p;u	DTATKSGSTTKNRFV-p;u	IAKRRRLSSLRASTS-p;d	AKRRRLSSLRASTSK-p;d	RLSSLRASTSKSESS-p;d	LRASTSKSESSQK__-p;d	GGRERLASTNDKGSM-p;d	GSPRTPVSPVKFSPG-p;d	RFIGSPRTPVSPVKF-p;d	AEAFLGFSYAPPTDS-p;d	NQVFLGFTYVAPSVL-p;d	GIRKRPATDDSSTQN-p;d	SDGEFLRTSCGSPNY-p;u	GSPESPESTEITEEE-p;u	NFHLMAPSEEDHSIL-p;u	LAKAQETSGEEISKF-p;u	NRRIRTLTEPSVDFN-p;d	KRRNRNASASFQELE-p;d	RNRNASASFQELEDK-p;d	LENDFFNSPPRKTVR-p;d	SPSRLSKSQGGEEEG-p;d	PTQQYAKSLPVSVPV-p;d	PVVFTVGSPPSGSTP-p;d	RPRTASISSSPSEGT-p;d	PRTASISSSPSEGTP-p;d	ASISSSPSEGTPTVG-p;d	GRKISENSYSLDDLE-p;d	PHVLEALSPPQTSGL-p;d	PPQTSGLSPSRLSKS-p;d
PERT-PSP_R1881	n=8|AKT1_S473:20958264;17974989|AR_S310:15684382;17325038;12015328|AR_S651:15684382;15239671;12015328|AR_S96:15239671;12015328|AR_S83:17325038;12015328;15684382|AR_S16:15684382;12015328|AR_S258:15684382;17325038;12015328|AR_S426:15684382;17325038;12015328	RPHFPQFSYSASGTA-p;u	TEDTAEYSPFKGGYT-p;u	GEASSTTSPTEETTQ-p;u	QQQGEDGSPQAHRRG-p;u	QQQQQETSPRQQQQQ-p;u	RVYPRPPSKTYRGAF-p;u	VEALEHLSPGEQLRG-p;u	AAGPGSGSPSAAASS-p;u
PERT-PSP_PROGESTIN_R5020	n=9|MAPK3_T202:15486045;12554776|MAPK3_Y204:15486045;12554776|PGR_S190:11110801;9171245;10628747;15798179|PGR_S294:11509655;10628747;10655479;7476977;18202149;15798179;17173941;17717077;12554776;23921636;26577046|PGR_S400:9171245;18202149;15572662;23921636|PGR_S162:11110801;9171245;15798179|PGR_S345:11110801;7476977;18202149;21138753;23921636|PGR_S102:11110801;7476977|PGR_S81:21518957;23921636	HDHTGFLTEYVATRW-p;u	HTGFLTEYVATRWYR-p;u	KVLPRGLSPARQLLL-p;u	APMAPGRSPLATTVM-p;u	GAEASARSPRSYLVA-p;u	PATQRVLSPLMSRSG-p;u	AFAPPRSSPCASSTP-p;u	GAGGSSSSPPEKDSG-p;u	TQDQQSLSDVEGAYS-p;u
PERT-PSP_PRL	n=10|MAPK3_T202:19169277;20471474;19377875|MAPK3_Y204:19169277;20471474;19377875|MAPK1_T185:19169277;15388649;20471474;19377875|MAPK1_Y187:19169277;15388649;20471474;19377875|STAT5A_Y694:14522994;9813040|AKT1_S473:19169277;20471474;19377875|ESR1_S118:19169277;19377875|PAK1_Y153:27003261;26944939|PAK1_Y201:27003261;26944939|PAK1_Y285:27003261;26944939	HDHTGFLTEYVATRW-p;u	HTGFLTEYVATRWYR-p;u	HDHTGFLTEYVATRW-p;u	HTGFLTEYVATRWYR-p;u	LAKAVDGYVKPQIKQ-p;u	RPHFPQFSYSASGTA-p;u	LHPPPQLSPFLQPHG-p;u	TDKSAEDYNSSNALN-p;u	PEHTKSVYTRSVIEP-p;u	QGASGTVYTAMDVAT-p;u
PERT-PSP_PP2	n=9|PTK2_Y576:17449913;17653080|PTK2_Y577:17653080;11468295;17449913|PTK2_Y925:21852560;27226554|EGFR_Y1092:17653080;14764607|EGFR_Y869:17653080;14764607|SRC_Y419:17190831;15489898;17828307;18176934;17653080;12771140;18056483;23342115;18922892;27226554|CAV1_Y14:18176934;18922892|PXN_Y118:15817476;15870699|UGT2B7_Y438:19289110;21056984	RYMEDSTYYKASKGK-p;d	YMEDSTYYKASKGKL-p;d	DRSNDKVYENVTGLV-p;d	TFLPVPEYINQSVPK-p;d	LGAEEKEYHAEGGKV-p;d	RLIEDNEYTARQGAK-p;d	VDSEGHLYTVPIREQ-p;d	VGEEEHVYSFPNKQK-p;d	RVINDPSYKENVMKL-p;d
PERT-PSP_PHORBOL_ESTER_IONOMYCIN	n=11|MAPK3_T202:17371994;17189706;24403530|MAPK3_Y204:17371994;17189706;24403530|MAPK1_T185:17371994;17189706|MAPK1_Y187:17371994;17189706|MAPK8_T183:12758252;17189706|MAPK8_Y185:12758252;17189706;24403530|RELA_S536:15489227;16407239;26826124|MAPK14_T180:12758252;17371994|MAPK14_Y182:12758252;17371994|NFKBIA_S32:17371994;10754328|NFKBIA_S36:16407239;17371994;10754328	HDHTGFLTEYVATRW-p;u	HTGFLTEYVATRWYR-p;u	HDHTGFLTEYVATRW-p;u	HTGFLTEYVATRWYR-p;u	AGTSFMMTPYVVTRY-p;u	TSFMMTPYVVTRYYR-p;u	SGDEDFSSIADMDFS-p;u	RHTDDEMTGYVATRW-p;u	TDDEMTGYVATRWYR-p;u	LLDDRHDSGLDSMKD-p;u	RHDSGLDSMKDEEYE-p;u
PERT-PSP_PHORBOL_ESTER	n=113|PRKCD_T507:18652571;17570831;20501830;19632318;21730054|MAPK3_T202:15657177;17804722;12409308;16940331;15851026;16908594;16185843;10597231;23178720;17590453;16223362;17156394;11940578;15956760;12138104;17360704;17692050;18215133;12242299;12909616;15657432;19036157;10993886;18760948;19261611;11159838;16250012;18658095;19112174;16162500;15558056;12048182;12244094;20122898;20022946;21071439;19925796;20628053;20566643;17190791;11024037;11864968;22158866;25587030;20736304;24711455;17064352;17634416;15385434|MAPK3_Y204:15657177;17804722;12409308;16940331;15851026;16908594;16185843;10597231;23178720;17590453;16223362;17156394;17634416;11940578;15956760;12138104;17360704;18215133;17064352;12242299;12909616;15657432;10993886;18760948;19261611;11159838;16250012;18658095;19112174;11864968;16162500;15558056;12048182;12244094;19036157;20122898;20022946;21071439;19925796;20566643;17190791;11024037;20628053;22158866;25587030;20736304;24711455;17692050;15385434|PRKCD_Y313:18652571;17570831;16982614;20501830;19632318;25755284;21730054|MTOR_S2448:15905173;11940578|MAPK1_T185:15657177;17804722;12409308;16940331;16908594;15831486;16185843;10597231;23178720;17590453;16223362;17156394;11940578;15956760;17360704;18215133;17190791;12242299;12909616;15657432;10993886;18760948;19261611;11159838;16250012;18658095;19112174;16162500;11864968;15558056;12244094;12048182;19036157;20122898;20022946;21071439;19925796;20628053;20566643;11024037;22158866;25587030;20736304;24711455;17064352;17634416;17692050;15385434|MAPK1_Y187:15657177;17804722;16185843;16940331;12409308;16908594;15831486;10597231;23178720;17590453;16223362;17156394;11940578;15956760;17360704;12242299;12909616;15657432;19036157;10993886;18760948;19261611;11159838;16250012;18658095;19112174;11864968;16162500;18215133;15558056;15385434;12244094;12048182;20122898;20022946;20566643;21071439;19925796;20628053;17190791;11024037;22158866;25587030;20736304;24711455;17064352;17634416;17692050|MAPK8_T183:12409308;11940578;11864968;20566643;23608534|MAPK8_Y185:12409308;11940578;11864968;23608534|INSR_S1354:7929343;7615833|RAF1_S338:12626521;11971957;17156394;11274179;18775988;12244094|RAF1_S43:11971957;19595761|EIF4E_S209:11463832;11154262|MARCKS_S159:16116087;11162562|LCK_S59:8506364;8226850|AKT1_T308:14623889;11373274;16940331;10874027|BAD_S75:10976111;20566643|PTK2_Y397:16510472;17692050|PTK2B_Y402:12231407;15695828;19919693|MAPK14_T180:12409308;15735648;16223362;11940578;12909616;10993886|MAPK14_Y182:12409308;15735648;16223362;11940578;12909616;10993886|RPS6KA1_S380:17360704;19036157;21071439;20566643|HDAC5_S498:15728188;23161540;20716686|EGFR_T678:6090944;2987962;2984676|EGFR_T693:7505275;2543683|RPS6KA3_S227:10980595;15206906|RPS6KA3_S369:17804722;10980595;15206906;16434970|RPS6KA3_S386:10980595;15206906|MAP2K2_S222:15466476;17101779|RPS6_S235:11940578;17360704;18215133;12909616;21071439;19925796;25587030;22167413;25578563|RPS6_S236:11940578;17360704;12909616;18215133;21071439;19925796;22167413;25587030;25578563|RPS6_S240:17360704;18215133;19112174;21071439;19925796;25587030|RPS6_S244:17360704;18215133;19112174;21071439;19925796;25587030|ESR1_S104:8308015;18372406|ESR1_S106:8308015;18372406|ESR1_S118:7476978;12118371;8308015;18372406|ESR1_S167:19112174;19925796|STAT3_S727:9305919;11429693|NFKBIA_S32:8657102;10398585;10882136;7796813|NFKBIA_S36:8657102;10882136;10398585;7796813|RPS6KB1_S447:15843586;11279232;11940578;12909616;25587030;15385434|RPS6KB1_T444:15843586;11279232;11940578;12909616;15385434;25587030|CALD1_S789:10514499;15956760;17562849|MAP2K1_S222:15466476;12138104|MAP2K1_S218:15466476;12138104;17101779|ITGB2_S756:10085235;12682249;11700305|STMN1_S25:8314790;8325880;8245003;7925472;9686569|STMN1_S38:8314790;8325880;9686569|PRKD1_S738:11948398;12409308;15383279;17389598;11741879;11912133;15024053;20179209|PRKD1_S742:11948398;12409308;15383279;11741879;17389598;11912133;15024053;20179209|PRKCD_S645:12409308;19632318|PRKCA_S657:17504762;23308265|RPS6KB1_T412:15851026;11279232;11940578;25578563;12909616;10993886;15385434;20022946;19925796;25587030|PRKCB_S661:15210597;17504762|CRYAB_S45:9368070;9774459|PRKD2_S876:11062248;12058027;16928771|GJA1_S279:17629739;24213533|GJA1_S282:17629739;24213533|PPP1R14A_T38:15226371;12495628;15665049;17110524;19470783|GSK3B_S9:16940331;16806104|BCL2L11_S69:15486195;14555991|NCF1_S328:8089108;23002436;23119229|NCF1_S304:8089108;23119229|ADD1_T445:10209029;25954875|CASP9_T125:17466630;18083711;12792650|DUSP16_S446:12794087;15689616|IKBKB_Y188:12707358;12645577|IKBKB_Y199:12707358;12645577|EIF4G1_S1232:10654941;23263986|ADD2_S713:9679146;16116087;26639316|ADD1_S726:9679146;16116087;12743105;24711455;25954875|CASR_T888:17376781;9694886;21135065|RPS6KA3_T365:17804722;10980595;16434970|RPS6KA3_T577:10980595;15206906|MET_S985:15075332;8294430;23618918|IRS1_S307:12409308;15199052;14556646|RAF1_S499:8321321;10998357|INSR_T1375:2110001;8463287;7615833;8454604|CTNND1_S879:18158786;18950621|GJA1_S262:16718370;15605363;17629739;24815185|LCP1_S5:10446213;20169155;26631483|CD44_S706:12032545;16785995|CD4_S433:1674746;15494497|GNAZ_S27:8429024;10531372|GNAZ_S16:8429024;10531372|CD40_T254:12133933;1696597|PLEK_S113:8615792;7559487|PLEK_S117:8615792;7559487|FXYD1_S83:16943195;15621037|FXYD1_S88:16943195;15621037|CD3G_S148:8626701;8187769;3112151|ITGB4_S1356:20870721;22824799;26580203|ITGB4_S1364:20870721|TFRC_S24:3129437;3119581;3013873|NCF1_S315:23002436;23119229|NCF1_S320:8089108;23119229|NCF1_S345:16778989;8089108;23002436;23119229|RPTOR_S863:21071439;19864431|TSC2_S981:15342917;15647351|TSC2_S1420:15342917;15647351|RUNX1_S303:15475366;17023045|RUNX1_S462:15475366;17023045|IQGAP1_S1443:21349850;15695813|TRPC3_S700:15533987;16331690|ACO1_S711:15636585;15263083|TSC2_S664:17671177;15647351|PDE3A_S428:16153182;19261611;24248367|CXCR4_S339:16357147;19687226|ARHGDIA_S34:20472934;22918940|NOX5_T494:17164239;24992705|NOX5_S498:17164239;21297032;24505490;24992705|ITGB4_T1736:22357621;26580203|NA_S154:23957209;23322165	FGESRASTFCGTPDY-p;u	HDHTGFLTEYVATRW-p;u	HTGFLTEYVATRWYR-p;u	SSEPVGIYQGFEKKT-p;u	RSRTRTDSYSAGQSV-p;u	HDHTGFLTEYVATRW-p;u	HTGFLTEYVATRWYR-p;u	AGTSFMMTPYVVTRY-p;u	TSFMMTPYVVTRYYR-p;u	SSLGFKRSYEEHIPY-p;u	RPRGQRDSSYYWEIE-p;u	FGYQRRASDDGKLTD-p;u	DTATKSGSTTKNRFV-p;u	KKKKKRFSFKKSFKL-p;u	EGSNPPASPLQDNLV-p;u	KDGATMKTFCGTPEY-p;u	EIRSRHSSYPAGTED-p;u	SVSETDDYAEIIDEE-p;u	CSIESDIYAEIPDET-p;u	RHTDDEMTGYVATRW-p;u	TDDEMTGYVATRWYR-p;u	HQLFRGFSFVATGLM-p;u	RPLSRTQSSPLPQSP-p;u	RHIVRKRTLRRLLQE-p;u	RELVEPLTPSGEAPN-p;u	DHEKKAYSFCGTVEY-p;u	TAKTPKDSPGIPPSA-p;u	HQLFRGFSFVAITSD-p;u	VSGQLIDSMANSFVG-p;u	IAKRRRLSSLRASTS-p;u	AKRRRLSSLRASTSK-p;u	RLSSLRASTSKSESS-p;u	LRASTSKSESSQK__-p;u	FPPLNSVSPSPLMLL-p;u	PLNSVSPSPLMLLHP-p;u	LHPPPQLSPFLQPHG-p;u	GGRERLASTNDKGSM-p;u	NTIDLPMSPRTLDSL-p;u	LLDDRHDSGLDSMKD-p;u	RHDSGLDSMKDEEYE-p;u	GSPRTPVSPVKFSPG-p;u	RFIGSPRTPVSPVKF-p;u	QSVDKVTSPTKV___-p;u	LIDSMANSFVGTRSY-p;u	VSGQLIDSMANSFVG-p;u	NDNPLFKSATTTVMN-p;u	QAFELILSPRSKESV-p;u	SVPEFPLSPPKKKDL-p;u	ARIIGEKSFRRSVVG-p;u	GEKSFRRSVVGTPAY-p;u	LNEKARLSYSDKNLI-p;u	QSDFEGFSYVNPQFV-p;u	NQVFLGFTYVAPSVL-p;u	QNEFAGFSYTNPEFV-p;u	FPTSTSLSPFYLRPP-p;u	QGLAERISVL_____-p;u	SSPTAPLSPMSPPGY-p;u	TAPLSPMSPPGYKLV-p;u	QKRHARVTVKYDRRE-p;u	SGRPRTTSFAESCKP-p;u	GPLAPPASPGPFATR-p;u	QDAYRRNSVRFLQQR-p;u	GAPPRRSSIRNAHSI-p;u	QKQQREKTRWLNSGR-p;u	PEVLRPETPRPVDIG-p;u	TNKLCQFSPVQELSE-p;u	SFVGTLQYLAPELLE-p;u	ELLEQQKYTVTVDYW-p;u	EAALPPVSPLKAALS-p;u	KKKFRTPSFLKKSKK-p;u	KKKFRTPSFLKKSKK-p;u	FKVAARATLRRSNVS-p;u	DPEFTAKTPKDSPGI-p;u	AENGLLMTPCYTANF-p;u	PHLDRLVSARSVSPT-p;u	TRRSRTESITATSPA-p;u	VKSRWSGSQQVEQPT-p;u	KKNGRILTLPRSNPS-p;u	LIDRNQKSDKKPDRE-p;u	SPAKDCGSQKYAYFN-p;u	___MARGSVSDEEMM-p;u	LNGEASKSQEMVHLV-p;d	RRQAERMSQIKRLLS-p;u	DRHLRSESQRQRREI-p;u	EKEAARRSRRIDRHL-p;u	TAAPVQETLHGCQPV-p;u	GQKFARKSTRRSIRL-p;u	ARKSTRRSIRLPETI-p;u	EEGTFRSSIRRLSTR-p;u	RSSIRRLSTRRR___-p;u	GVRQSRASDKQTLLP-p;u	YSDDVLRSPSGSQRP-p;u	PSGSQRPSVSDDTGC-p;u	PLSYTRFSLARQVDG-p;u	AHSIHQRSRKRLSQD-p;u	QRSRKRLSQDAYRRN-p;u	QARPGPQSPGSPLEE-p;u	LTQSAPASPTNKGVH-p;u	AFRCRSISVSEHVVR-p;u	EVKARSQSGTLDGES-p;u	VHPATPISPGRASGM-p;u	AEGSHSNSPTNMAPS-p;u	DKMKKSKSVKEDSNL-p;u	PPFSLVPSPKSFVYF-p;u	REFNSYGSRRGNDAV-p;u	KKTSGPLSPPTGPPG-p;u	IPKRLRRSLPPGLLR-p;u	GKRGGHSSVSTESES-p;u	YKPPAQKSIQEIQEL-p;u	KRLSRSVTMRKSQRS-p;u	RSVTMRKSQRSSKGS-p;u	EFVSRTLTTSGTLST-p;u	SRAAGRLSIHSLEAQ-p;u
PERT-PSP_PDGF	n=36|PDGFRB_Y751:8290276;2550144;10821867;10744745;7935391;12149261;8195171;10585294;1314164|PDGFRB_Y771:10821867;11896619;10744745;8195171;10585294;1314164;20494825|PDGFRB_Y581:9642269;20494825|PDGFRB_Y740:8290276;10744745;7935391;8195171;1314164|PDGFRB_Y579:9642269;8195171;20494825|PDGFRB_Y1009:10391677;10821867;1396585;10744745|PDGFRB_Y1021:10821867;16879713;1396585;16569213;10744745;12149261|PDGFRB_Y716:7935391;12149261;1314164|MAPK3_T202:16129686;15630487;10751321;18056704;19106095;21215800;17591920;20471474;20494825;20138986;23564461;26242183|MAPK3_Y204:16129686;15630487;10751321;18056704;19106095;21215800;20138986;20471474;17591920;20494825;23564461;26242183|MAPK1_T185:16129686;15630487;10751321;18056704;19106095;21215800;20471474;17591920;20494825;20138986;23564461;26242183|MAPK1_Y187:16129686;15630487;10751321;18056704;19106095;21215800;17591920;20471474;20494825;20138986;23564461;26242183|RAF1_S338:16129686;15664191|RAF1_S43:8349614;15664191|RAF1_S621:8349614;19933846|AKT1_S473:15065872;16185843;9690513;16397254;11809760;11289110;11402048;14657000;18931661;16135812;18701889;11706019;18765673;12181443;20138986;20133777;20494825|AKT1_T308:15065872;9690513;15126379;17928291;14657000;18931661;11706019;20133777|MAP2K2_S226:19106095;26242183|CREB1_S133:17389598;9528766|PDGFRA_Y572:11818394;9454734|PDGFRA_Y574:11818394;9454734|PDGFRA_Y754:7523122;18701889|PTPN11_Y546:12721296;20133777|MAP2K1_S222:16129686;19106095;26242183|MAP2K1_S218:16129686;19106095;26242183|PDGFRA_Y1018:7535778;11818394;21215800|PDGFRB_Y763:10391677;10821867;1314164|PDGFRB_Y775:10821867;1314164|PDGFRB_Y778:10821867;1314164|CTNND1_S879:18950621;22798526|ACP1_Y132:10671492;10980198|PDGFRA_Y988:7535778;11818394|TOB1_S152:12050114;12151396|TOB1_S154:12050114;12151396|TOB1_S164:12050114;12151396|ACP1_Y133:10671492;10980198	SKDESVDYVPMLDMK-p;u	ADIESSNYMAPYDNY-p;u	SDGHEYIYVDPMQLP-p;u	TGESDGGYMDMSKDE-p;u	VSSDGHEYIYVDPMQ-p;u	LDTSSVLYTAVQPNE-p;u	PNEGDNDYIIPLPDP-p;u	RPPSAELYSNALPVG-p;u	HDHTGFLTEYVATRW-p;u	HTGFLTEYVATRWYR-p;u	HDHTGFLTEYVATRW-p;u	HTGFLTEYVATRWYR-p;u	RPRGQRDSSYYWEIE-p;u	FGYQRRASDDGKLTD-p;u	PKINRSASEPSLHRA-p;u	RPHFPQFSYSASGTA-p;u	KDGATMKTFCGTPEY-p;u	LIDSMANSFVGTRSY-p;u	EILSRRPSYRKILND-p;u	ISPDGHEYIYVDPMQ-p;u	PDGHEYIYVDPMQLP-p;u	ERKEVSKYSDIQRSL-p;u	SKRKGHEYTNIKYSL-p;u	LIDSMANSFVGTRSY-p;u	VSGQLIDSMANSFVG-p;u	RLSADSGYIIPLPDI-p;u	DMKGDVKYADIESSN-p;u	SSNYMAPYDNYVPSA-p;u	YMAPYDNYVPSAPER-p;u	LIDRNQKSDKKPDRE-p;u	QLIIEDPYYGNDSDF-p;u	RVDSDNAYIGVTYKN-p;u	PASSVSSSPSPPFGH-p;u	SSVSSSPSPPFGHSA-p;u	FGHSAAVSPTFMPRS-p;u	LIIEDPYYGNDSDFE-p;u
PERT-PSP_PD98059	n=11|MAPK3_T202:17283137;16452220;12356731;18519681;17341659;12242299;15548697;15448698;11959800;23017243;20837138;21129803;16774943;18267069|MAPK3_Y204:17283137;16774943;16452220;12356731;18519681;17341659;12242299;15548697;15448698;11959800;21129803;20837138;23017243;18267069|MAPK1_T185:17283137;16452220;12356731;12388769;18519681;11826406;17341659;12242299;15548697;18267069;15448698;11959800;15388649;20837138;23017243;21129803;16774943|MAPK1_Y187:17283137;16452220;12356731;12388769;18519681;17341659;11826406;12242299;15548697;15448698;15388649;11959800;23017243;20837138;21129803;16774943;18267069|BAD_S75:14678993;16452220;20179209|MAPK14_T180:16434970;16774943|MAPK14_Y182:16434970;16774943|ESR1_S118:14977836;12093745|STAT3_S727:18519681;10521505;21398617|STAT3_Y705:18519681;12821943|RXRA_S260:10377179;11826406	HDHTGFLTEYVATRW-p;d	HTGFLTEYVATRWYR-p;d	HDHTGFLTEYVATRW-p;d	HTGFLTEYVATRWYR-p;d	EIRSRHSSYPAGTED-p;d	RHTDDEMTGYVATRW-p;u	TDDEMTGYVATRWYR-p;u	LHPPPQLSPFLQPHG-p;d	NTIDLPMSPRTLDSL-p;d	DPGSAAPYLKTKFIC-p;u	NMGLNPSSPNDPVTN-p;d
PERT-PSP_PAR2_ACTIVATING_PEPTIDE	n=6|MAPK3_T202:19543320;23195225;16467309|MAPK3_Y204:19543320;23195225;16467309|MAPK1_T185:19543320;23195225;16467309|MAPK1_Y187:19543320;23195225;16467309|MAPK14_T180:19543320;23195225;16467309|MAPK14_Y182:16467309;19543320;23195225	HDHTGFLTEYVATRW-p;u	HTGFLTEYVATRWYR-p;u	HDHTGFLTEYVATRW-p;u	HTGFLTEYVATRWYR-p;u	RHTDDEMTGYVATRW-p;u	TDDEMTGYVATRWYR-p;u
PERT-PSP_PAR1_ACTIVATING_PEPTIDE	n=6|MAPK3_T202:19261611;16467309|MAPK3_Y204:19261611;16467309|PRKCD_Y313:17570831;15811957|MAPK1_T185:19261611;16467309|MAPK1_Y187:19261611;16467309|AKT1_S473:14623889;17827393;19261611	HDHTGFLTEYVATRW-p;u	HTGFLTEYVATRWYR-p;u	SSEPVGIYQGFEKKT-p;u	HDHTGFLTEYVATRW-p;u	HTGFLTEYVATRWYR-p;u	RPHFPQFSYSASGTA-p;u
PERT-PSP_ONCOSTATIN_M	n=5|MAPK3_T202:11777927;15935618;11016927;10925301|MAPK3_Y204:11777927;15935618;11016927;10925301|MAPK1_T185:11777927;15935618;11016927;10925301|MAPK1_Y187:11777927;15935618;11016927;10925301|STAT3_Y705:15935618;11777927;17276988;11016927	HDHTGFLTEYVATRW-p;u	HTGFLTEYVATRWYR-p;u	HDHTGFLTEYVATRW-p;u	HTGFLTEYVATRWYR-p;u	DPGSAAPYLKTKFIC-p;u
PERT-PSP_OKADAIC_ACID	n=41|CTNNB1_S45:17996206;19667122|TP53_S37:16501611;11300786|TP53_S46:11300786;20673369|MAPK3_T202:16155008;20599567;20485667|MAPK3_Y204:16155008;20599567;20485667|CTNNB1_T41:17996206;19667122|MAPK1_T185:16155008;20599567;20485667|MAPK1_Y187:16155008;20599567;20485667|MAPK8_T183:15020250;19667122|MAPK8_Y185:15020250;19667122|JUN_S63:1496019;23720779|KRT18_S53:7523419;8522590|CHEK1_S317:17015476;20498628|AKT1_S473:14633703;11701613;15020250;16428343;14670178;12228224;21577208;21767636|AKT1_T308:20636478;21878642;21577208;21767636;24632852;26676747|AKT1_T450:20186153;21577208|NOS3_S1177:11701613;16428343|MAPT_S262:16386371;15249677;17971449|MAPT_T205:15249677;20550628;17971449|JUN_S73:1496019;9022811;23720779|ESR1_S118:15784730;12466266|SRC_Y419:20615878;24632852|SNCA_S129:10617630;21562258|KRT8_S74:16343483;16554440|KRT8_S432:16343483;16554440|ATM_S1981:16452482;17923702|MAPT_T548:10747907;20550628;19623258|MAPT_S235:10747907;20550628|MAPT_S713:19623258;10747907;15249677;17971449;24312574|MAPT_S721:19623258;10747907;17971449|MAPT_S422:16386371;10747907|GSK3B_S9:12228224;26569399|CASP9_T125:16287866;16888006|KRT19_S35:10212274;16554440|STK38L_T442:16314523;15037617|PRDX1_T90:11986303;26150388|DCK_S74:20637175;24462681|CDK9_S175:21533037;26178009|STK38L_S282:16314523;15037617|KRT20_S13:16608857;16554440|STK24_T190:25531779;21985334	GATTTAPSLSGKGNP-p;u	NVLSPLPSQAMDDLM-p;u	AMDDLMLSPDDIEQW-p;u	HDHTGFLTEYVATRW-p;u	HTGFLTEYVATRWYR-p;u	GIHSGATTTAPSLSG-p;u	HDHTGFLTEYVATRW-p;u	HTGFLTEYVATRWYR-p;u	AGTSFMMTPYVVTRY-p;u	TSFMMTPYVVTRYYR-p;u	KNSDLLTSPDVGLLK-p;u	ISVSRSTSFRGGMGS-p;u	ENVKYSSSQPEPRTG-p;u	RPHFPQFSYSASGTA-p;u	KDGATMKTFCGTPEY-p;u	TAQMITITPPDQDDS-p;u	TSRIRTQSFSLQERQ-p;u	NVKSKIGSTENLKHQ-p;u	SSPGSPGTPGSRSRT-p;u	VGLLKLASPELERLI-p;u	LHPPPQLSPFLQPHG-p;u	RLIEDNEYTARQGAK-p;u	NEAYEMPSEEGYQDY-p;u	TVNQSLLSPLVLEVD-p;u	SAYGGLTSPGLSYSL-p;u	SLAFEEGSQSTTISS-p;u	KKVAVVRTPPKSPSS-p;u	VVRTPPKSPSSAKSR-p;u	GAEIVYKSPVVSGDT-p;u	PVVSGDTSPRHLSNV-p;u	GSIDMVDSPQLATLA-p;u	SGRPRTTSFAESCKP-p;u	PEVLRPETPRPVDIG-p;u	GVAFRAPSIHGGSGG-p;u	DWVFLNYTYKRFEGL-p;u	CHLAWVNTPKKQGGL-p;u	EFEELTMSQKNGGNV-p;u	FGLARAFSLAKNSQP-p;u	NRRQLAYSTVGTPDY-p;u	RSFHRSLSSSLQAPV-p;u	DTQIKRNTFVGTPFW-p;u
PERT-PSP_NOCODAZOLE	n=112|TP53_S15:11244509;12860987|TP53_S315:12860987;20661218|CDK1_T161:19158392;20068231|ESPL1_S1126:12771378;17974570;16868023|JUN_S63:12221076;20068231|CDK2_T14:16546994;20068231|CDK2_Y15:16546994;15136770;20068231|MAP2K2_S222:25811962;20068231|PLK1_T210:15611664;15713655;20068231|SP1_T739:18199680;22266860|ACACA_S80:20068231;23418352|RPA2_S23:19671522;20068231|RPA2_S29:19671522;20068231|RPS6KB1_S447:15208671;12586835;20068231|RPS6KB1_T444:15208671;12586835;20068231|CFL1_S3:20190821;20068231|MAP4_S787:9398320;20068231|LIG1_S66:10523317;20068231|MAP2K1_S218:25811962;20068231|NPM1_T199:15190079;12058066;20068231|STMN1_S16:7775478;8125092;20068231|STMN1_S25:7775478;8125092;20068231|STMN1_S38:7775478;8125092;20068231|STMN1_S63:7775478;20068231|PPP1R12A_T696:15003930;15281089|AURKA_T288:18032922;21878642;21785464|H2AFX_S139:17210576;20068231|NPM1_T234:12058066;20068231|RANGAP1_S428:15037602;20068231|RANGAP1_S442:15037602;20068231|LIG1_S76:12851383;20068231|NPM1_T237:12058066;20068231|PTPN2_S304:15030318;20068231|VIM_S56:16629900;20068231|PBK_T9:16291951;20068231|CSNK2B_S209:16335537;20068231|NPM1_S4:15190079;15358159;20068231|COPA_S173:19415658;20068231|ILF3_T592:19415658;20068231|ANAPC1_S688:14657031;18420821;20068231|MAD1L1_S428:20068231;26550600|CDC23_T562:14657031;18420821;20068231|RUNX1_S276:17015473;17023045|RUNX1_S303:17015473;17023045|SQSTM1_S272:20974803;20068231|CKAP4_S17:15703217;20068231|IARS_S1047:19415658;20068231|HSF1_S326:25811962;20068231|BARD1_T394:15855157;20068231|BARD1_S391:15855157;20068231|ANAPC1_T291:14657031;18420821;20068231|ANAPC1_S355:14657031;20068231|ANAPC1_S377:14657031;20068231|ANAPC2_S534:14657031;18420821|CDC27_T205:14657031;18420821;20068231|CDC27_S426:14657031;18420821;20068231|CDC27_T446:14657031;18420821|CDC16_S560:14657031;18420821;20068231|CDC16_T581:14657031;18420821|NPM1_S254:19415658;20068231|HIST1H1E_S36:21852232;20068231|SQSTM1_T269:20974803;20068231|CEP55_S425:16198290;20068231|HIST1H1B_T11:19136008;20068231|HIST1H1E_T146:21852232;20068231|CDCA8_S219:20803554;20068231|CKAP2_T579:19369249;19641375|CKAP2_T597:19369249;19641375;20068231|CHEK1_S286:18983824;20068231|CHEK1_S301:18983824;20068231|TOP1_S10:18408216;20068231|HNRNPU_S59:20068231;25986610|NDEL1_T219:12556484;20068231|RPL12_S38:19415658;20068231|RAN_S135:20805321;20068231|EIF2A_S506:19415658;20068231|TMPO_S424:19415658;20068231|GORASP2_T225:11408587;20068231|GORASP2_T222:11408587;20068231|NUP98_S608:21335236;20068231|NUP98_S612:21335236;20068231|MPLKIP_S93:17310276;20068231|MCL1_S64:17463001;20526282|SIRT2_S368:17516032;18332217|HIST1H2AI_T120:22099307;20068231|MYO1C_S408:19415658;20068231|PSMA5_S16:19415658;20068231|NCKAP5L_S436:20068231;26549230|NCKAP5L_S447:20068231;26549230|TP53BP1_T1609:20068231;24703952|TTK_T676:18083840;18545697|YY1_T378:19793915;20068231|RMI1_S284:20068231;26556339|DLG1_S158:19066288;20643107;20068231|TOP1_S21:18408216;20068231|TOP1_S112:18408216;20068231|IREB2_S157:18574241;20068231|KIF22_S427:12727876;20068231|RAD9A_T292:12734188;20305300|NUP98_S839:21335236;20068231|YY1_T348:19793915;20068231|FOXK2_S428:20810654;20068231|TP53BP1_S1618:20068231;24703952|RBM4_S86:19415658;20068231|NDEL1_T245:12556484;20068231|ANAPC1_S341:18420821;20068231|RIC8A_S502:19415658;20068231;24466196|DSN1_S109:20471944;20068231|NDEL1_S242:12556484;20068231|HDAC5_S278:22865920;20068231|CKAP2_S628:19369249;20458174|SUGT1_S331:22869522;20068231	PSVEPPLSQETFSDL-p;u	LPNNTSSSPQPKKKP-p;u	GIPIRVYTHEVVTLW-p;u	IAPSTNSSPVLKTKP-p;u	KNSDLLTSPDVGLLK-p;u	VEKIGEGTYGVVYKA-p;d	EKIGEGTYGVVYKAR-p;d	VSGQLIDSMANSFVG-p;u	YDGERKKTLCGTPNY-p;u	SEGSGTATPSALITT-p;u	LHIRSSMSGLHLVKQ-p;u	GAGGYTQSPGGFGSP-p;u	QSPGGFGSPAPSQAE-p;u	GSPRTPVSPVKFSPG-p;u	RFIGSPRTPVSPVKF-p;u	_____MASGVAVSDG-p;u	KAPEKRASPSKPASA-p;u	KAARVLGSEGEEEDE-p;u	VSGQLIDSMANSFVG-p;u	VKKSIRDTPAKNAQK-p;u	KELEKRASGQAFELI-p;u	QAFELILSPRSKESV-p;u	SVPEFPLSPPKKKDL-p;u	AAEERRKSHEAEVLK-p;u	ARQSRRSTQGVTLTD-p;u	APSSRRTTLCGTLDY-p;u	GKKATQASQEY____-p;u	SFKKQEKTPKTPKGP-p;u	EPAPVLSSPPPADVS-p;u	STFLAFPSPEKLLRL-p;u	EEEDEALSPAKGQKP-p;u	KQEKTPKTPKGPSSV-p;u	LSPAFDHSPNKIMTE-p;u	SRSLYASSPGGVYAT-p;u	EGISNFKTPSKLSEK-p;u	QAASNFKSPVKTIR_-p;u	____MEDSMDMDMSP-p;u	GLRKKNLSPGAVESD-p;u	LEKLFPDTPLALDAN-p;u	FDFEGSLSPVIAPKK-p;u	ELTPAEYSPQLTRRM-p;u	QLRNQGETPTTEVPA-p;u	DTRQIQPSPPWSYDQ-p;u	VHPATPISPGRASGM-p;u	RSRLTPVSPESSSTE-p;u	KGGHGAASPSEKGAH-p;u	PLKPYPVSPSDKVLI-p;u	SSVDTLLSPTALIDS-p;u	FISLSPGTPPSTLSS-p;u	SDEFISLSPGTPPST-p;u	KFSEQGGTPQNVATS-p;u	AALSRAHSPALGVHS-p;u	NISSHNQSPKRHSIS-p;u	LLHQFSFSPEREIRN-p;u	PETVLTETPQDTIEL-p;u	TQPNINDSLEITKLD-p;u	EGKISTITPQIQAFN-p;u	KTLKNIISPPWDFRE-p;u	TAEETGLTPLETSRK-p;u	IKAKMQASIEKGGSL-p;u	GAAKRKASGPPVSEL-p;u	GGKRSRLTPVSPESS-p;u	NREKVAASPKSPTAA-p;u	TAPAETATPAPVEKS-p;u	KKATGAATPKKSAKK-p;u	YNISGNGSPLADSKE-p;u	DPTHDVKTPNTETRT-p;u	IKYNVSTTPYLQSVK-p;u	TSGGVSESPSGFSKH-p;u	IQSNLDFSPVNSASS-p;u	GDHLHNDSQIEADFR-p;u	AMEPGNGSLDLGGDS-p;u	ASLSLPATPVGKGTE-p;u	KIGPLGLSPKKVGDD-p;u	DRKVKAKSIVFHRKK-p;u	QEARSDKSPDLAPTP-p;u	FQETEFLSPPRKVPR-p;u	QMAGTPITPLKDGFT-p;u	LPGQMAGTPITPLKD-p;u	VLKNLNNSNLFSPVN-p;u	LNNSNLFSPVNRDSE-p;u	YPGSYSRSPAGSQQQ-p;u	IGGSAGASPPSTLTP-p;u	PNPSTSASPKKSPPP-p;u	AVLLPKKTESHHKAK-p;u	LASKDVESPSWRSTT-p;u	DRGVNTFSPEGRLFQ-p;u	KLQIGPPSPGEAQGP-p;u	AQGPLLPSPARGLKF-p;u	LGPYEAVTPLTKAAD-p;u	NQMQPDTTSVVKDSQ-p;u	RTHVRIHTGDRPYVC-p;u	TIPTRQSSFEPEFVI-p;u	FVSHSHISPIKPTEA-p;u	ADFRLNDSHKHKDKH-p;u	EKENGFSSPPQIKDE-p;u	LQKAGKLSPVKVQPK-p;u	ASASQKLSPLQKLSS-p;u	PQLQAHSTPHPDDFA-p;u	TSRCLIKSPDRLADI-p;u	KRHQLVHTGEKPFQC-p;u	FAQSAPGSPLSSQPV-p;u	LTKAADISLDNLVEG-p;u	KLHVGNISPTCTNKE-p;u	GFGTSPLTPSARISA-p;u	SPSLHSRSPSISNMA-p;u	VIQPMGMSPRGHLTS-p;u	KETNRRKSLHPIHQG-p;u	IPNGFGTSPLTPSAR-p;u	QKVAERRSSPLLRRK-p;u	FLTPVRRSRRLQEKT-p;u	VKRAMNKSFMESGGT-p;u
PERT-PSP_NGF	n=8|MAPK3_T202:16223362;12444552;14557270;10617652;20375017;16498402|MAPK3_Y204:8155326;16223362;12444552;14557270;10617652;20375017;16498402|MAPK1_T185:16223362;12444552;14557270;10617652;20375017;16498402|MAPK1_Y187:8155326;16223362;12444552;14557270;10617652;20375017;16498402|NTRK1_Y680:9099755;15601748|NTRK1_Y681:9099755;15601748|AKT1_S473:14647472;16498402|AKT1_T308:14647472;16223362	HDHTGFLTEYVATRW-p;u	HTGFLTEYVATRWYR-p;u	HDHTGFLTEYVATRW-p;u	HTGFLTEYVATRWYR-p;u	RDIYSTDYYRVGGRT-p;u	DIYSTDYYRVGGRTM-p;u	RPHFPQFSYSASGTA-p;u	KDGATMKTFCGTPEY-p;u
PERT-PSP_METFORMIN	n=5|MAPK14_T180:17123942;24252946|MAPK14_Y182:17123942;24252946|PRKAA2_T172:15371448;17567959;21228273;23612973|ACACA_S80:15371448;17123942;20489196;23612973|PRKAA1_T183:17082196;17567959;17123942;19414597;24252946	RHTDDEMTGYVATRW-p;d	TDDEMTGYVATRWYR-p;d	SDGEFLRTSCGSPNY-p;u	LHIRSSMSGLHLVKQ-p;u	SDGEFLRTSCGSPNY-p;u
PERT-PSP_LY294002	n=19|RAF1_S259:15047712;20212043|CDKN1A_T145:11463845;11231573;17855660|AKT1_T308:12138162;15047842;16847055;15994200;12556562;15818404;16908594;16767165;12970779;17200115;10993886;20054340;20837138;20110348;20042122|BAD_S75:16847055;16767165;21187157;21419810|BAD_S99:12970779;12556562;16847055;16908594;21419810|CDKN1B_S10:15280662;19047162|MAPT_S202:16787414;17971449|EGFR_Y1172:14512423;15548697|RPS6_S235:16301994;15208673;20124472;19935711;24662264|RPS6_S236:16301994;15208673;20124472;19935711;24662264|AR_S792:11404460;17470458|AR_S215:18332867;11404460;17470458|GSK3A_S21:11956225;16767165|FOXO3_T32:20110348;20054340|RPS6KB1_T412:12807916;15809305;12970779;15028555;17724079;15208673;10993886;20837138;20054340;20832730;19935711|CDKN1B_T157:12244303;12244301;12244302;15743786;18710949;19118035|FOXO3_S253:20110348;25132260|GSK3B_S9:11956225;14988390;15818404;12764143;16767165;12900420;11495916;21532623;20042122;26595527|RICTOR_T1135:19935711;20832730	SQRQRSTSTPNVHMV-p;d	QGRKRRQTSMTDFYH-p;d	KDGATMKTFCGTPEY-p;d	EIRSRHSSYPAGTED-p;d	PFRGRSRSAPPNLWA-p;d	NVRVSNGSPSLERMD-p;u	SGYSSPGSPGTPGSR-p;d	ISLDNPDYQQDFFPK-p;d	IAKRRRLSSLRASTS-p;d	AKRRRLSSLRASTSK-p;d	CVRMRHLSQEFGWLQ-p;d	SGRAREASGAPTSSK-p;d	SGRARTSSFAEPGGG-p;d	QSRPRSCTWPLQRPE-p;d	NQVFLGFTYVAPSVL-p;d	GIRKRPATDDSSTQN-p;d	APRRRAVSMDNSNKY-p;d	SGRPRTTSFAESCKP-p;d	NRRIRTLTEPSVDFN-p;d
PERT-PSP_LPS	n=12|MAPK3_T202:15466476;12133965|MAPK3_Y204:15466476;12133965|RELA_S536:15611276;12842894;12759443;15849198;17548605;18097051;22205033|AKT1_S473:15100319;11254732|MAPK14_T180:18356163;17392283;12133965;17575268;15561713;25799126|MAPK14_Y182:18356163;17392283;17575268;15561713;12133965;25799126|STAT3_S727:17575268;10521505|NFKBIA_S32:12759443;11724787;12133965;26195767|SRC_Y419:18326860;17575268|IRF3_S396:18356163;16699525|GSK3B_S9:15561713;11254732;21422248|MAP3K3_S526:18308725;16362041	HDHTGFLTEYVATRW-p;u	HTGFLTEYVATRWYR-p;u	SGDEDFSSIADMDFS-p;u	RPHFPQFSYSASGTA-p;u	RHTDDEMTGYVATRW-p;u	TDDEMTGYVATRWYR-p;u	NTIDLPMSPRTLDSL-p;u	LLDDRHDSGLDSMKD-p;u	RLIEDNEYTARQGAK-p;u	NTVDLHISNSHPLSL-p;u	SGRPRTTSFAESCKP-p;u	MSGTGMRSVTGTPYW-p;u
PERT-PSP_LPA	n=18|MAPK3_T202:16928771;15994317;12181443;20071362|MAPK3_Y204:16928771;15994317;12181443;20071362|MAPK1_T185:16928771;15994317;12181443;20071362|MAPK1_Y187:12571246;16928771;15994317;12181443;20071362|PRKD1_S910:20071362;27053111|AKT1_S473:11402048;14657000;12181443|AKT1_T308:14657000;12181443|MAPK14_T180:16928771;12181443|MAPK14_Y182:16928771;12181443|RPS6KA1_S380:20071362;25855080;27053111|NFKBIA_S32:16928771;27053111|CFL1_S3:10436159;25954875|GSK3A_S21:11035810;12181443|GSK3B_S9:11035810;16987962;11884598;12181443|PRKD2_S706:16928771;20071362|PRKD2_S710:16928771;20071362|MAP3K3_T516:20448038;20068038|MAP3K3_S520:20448038;20068038	HDHTGFLTEYVATRW-p;u	HTGFLTEYVATRWYR-p;u	HDHTGFLTEYVATRW-p;u	HTGFLTEYVATRWYR-p;u	KALGERVSIL_____-p;u	RPHFPQFSYSASGTA-p;u	KDGATMKTFCGTPEY-p;u	RHTDDEMTGYVATRW-p;u	TDDEMTGYVATRWYR-p;u	HQLFRGFSFVATGLM-p;u	LLDDRHDSGLDSMKD-p;u	_____MASGVAVSDG-p;u	SGRARTSSFAEPGGG-p;u	SGRPRTTSFAESCKP-p;u	ARIIGEKSFRRSVVG-p;u	GEKSFRRSVVGTPAY-p;u	GASKRLQTICMSGTG-p;u	RLQTICMSGTGMRSV-p;u
PERT-PSP_LITHIUM	n=9|CTNNB1_S33:11955436;12000790;12077367|CTNNB1_S37:11955436;12000790;11834740;11751573;12077367|CTNNB1_T41:11834740;11955436;11751573|MYC_T58:14563837;19131971;11904304|APP_T724:16705182;19878439|GSK3A_S21:18701488;15950778|MAPT_S396:16397900;18055457;16478768;16987514;17971449;12484777|MAPT_S404:12484777;16257959;16397900;18055457;16987514;17971449|GSK3B_S9:15735754;12764143;15950778;17008323;16806104;21532623;18701488;16484495;19878439;21296133	QQQSYLDSGIHSGAT-p;d	YLDSGIHSGATTTAP-p;d	GIHSGATTTAPSLSG-p;d	KKFELLPTPPLSPSR-p;d	VEVDAAVTPEERHLS-p;d	SGRARTSSFAEPGGG-p;u	GAEIVYKSPVVSGDT-p;d	PVVSGDTSPRHLSNV-p;d	SGRPRTTSFAESCKP-p;u
PERT-PSP_LEPTIN	n=5|STAT3_Y705:14625304;18718905;17565041;17054914;20059770;12684046|JAK2_Y1007:18718905;17565041;14625304;17054914|JAK2_Y1008:14625304;18718905;17565041;17054914|PRKAA1_T183:19414597;17054914|JAK2_Y813:18718905;17565041	DPGSAAPYLKTKFIC-p;u	VLPQDKEYYKVKEPG-p;u	LPQDKEYYKVKEPGE-p;u	SDGEFLRTSCGSPNY-p;u	NSLFTPDYELLTEND-p;u
PERT-PSP_LAPATINIB	n=9|MAPK3_T202:17283152;22964224|MAPK3_Y204:17283152;22964224|MAPK1_T185:17283152;22964224|MAPK1_Y187:17283152;22964224|ERBB2_Y1248:17283152;16843263|AKT1_S473:17283152;21339742;27197158|EGFR_Y1110:21339742;22964224|RPS6_S235:27197158;22964224|RPS6_S236:27197158;22964224	HDHTGFLTEYVATRW-p;d	HTGFLTEYVATRWYR-p;d	HDHTGFLTEYVATRW-p;d	HTGFLTEYVATRWYR-p;d	PTAENPEYLGLDVPV-p;d	RPHFPQFSYSASGTA-p;d	GSVQNPVYHNQPLNP-p;d	IAKRRRLSSLRASTS-p;d	AKRRRLSSLRASTSK-p;d
PERT-PSP_ISOPROTERENOL	n=12|MAPK3_T202:16280323;12391272;10940302;18838481;18938240;12221082|MAPK3_Y204:16280323;12391272;18838481;10940302;18938240;12221082|MAPK1_T185:16280323;12391272;10940302;18838481;18938240;12221082|ADRB2_S262:18838481;16331289;20345371;24690384;24831005|ADRB2_S345:11146000;16280323;24690384;24003153|ADRB2_S346:11146000;16280323;24690384;24003153|RYR2_S2808:17239900;16483256|HSPB6_S16:18790732;22731613|ADRB2_S364:16407241;18801735|ADRB2_S355:16407241;17925438;16280323;18801735;20193676;20345371;24690384;24831005|ADRB2_S356:17925438;16407241;16331289;16280323;18801735;20345371;20193676;24690384;24831005|ADRB1_S312:17170109;16940053;14990580	HDHTGFLTEYVATRW-p;u	HTGFLTEYVATRWYR-p;u	HDHTGFLTEYVATRW-p;u	GHGLRRSSKFCLKEH-p;u	ELLCLRRSSLKAYGN-p;u	LLCLRRSSLKAYGNG-p;u	YNRTRRISQTSQVSV-p;u	PSWLRRASAPLPGLS-p;u	NGNTGEQSGYHVEQE-p;u	KAYGNGYSSNGNTGE-p;u	AYGNGYSSNGNTGEQ-p;u	RAGKRRPSRLVALRE-p;u
PERT-PSP_IONOMYCIN	n=10|MAPK3_T202:12370087;16774943|MAPK3_Y204:16774943;12370087|MAPK1_T185:12370087;16774943|MAPK1_Y187:12370087;16774943|AKT1_S473:16774943;22173970|AKT1_T308:22173970;11976320|CAMK4_T200:15769749;19506079|STMN1_S16:8245003;7925472|PRKAA1_T183:15980064;17244528|TPD52_S176:18832449;20032513	HDHTGFLTEYVATRW-p;u	HTGFLTEYVATRWYR-p;u	HDHTGFLTEYVATRW-p;u	HTGFLTEYVATRWYR-p;u	RPHFPQFSYSASGTA-p;u	KDGATMKTFCGTPEY-p;u	EHQVLMKTVCGTPGY-p;u	KELEKRASGQAFELI-p;u	SDGEFLRTSCGSPNY-p;u	KNSPTFKSFEEKVEN-p;u
PERT-PSP_IONIZING_RADIATION	n=85|TP53_S15:9363941;12588868;11096068;9843217;15140942;9733515;15361830;15870257;15533933;12151394;11865061;11850826;15322239;15381073;16478990;9925639;15159397;10202145;11030628;14871926;11495913;16223874;11244509;15665826;15758953;11711532;10734067;15077171;17936559;17967874;18159951;17332358;17486112;17363488;17456577;10673501;19962312;18604166;19477925;10656795;17297454;10723129;10733583;12384533;12511424;12860987;12969974;14517211;11875057;11896572;11861384;10744722;20661218;11121242;20599567;20123963;20026654;22037398;22099307;24711418;19203586;26337656;26673821;26620371|CHEK2_T68:11096068;16940182;18593910;14695167;15073169;10973490;11025670;11390408;15234984;15361830;15533933;16150728;18339864;15226436;18644861;16478990;11901158;15159397;15096610;12607003;16936775;16949371;15758953;15668230;15916964;12447371;12447382;15342622;15618221;11668173;17486112;16452482;16798742;16481012;18159951;17363488;18971944;19151762;18987440;17297454;10744722;18449195;20406977;20126263;20599567;20713355;20498628;20160490;20660628;20501833;22669845;22037398;22099307;26620371|TP53_S20:18669630;11495913;18593910;10673500;15140942;12810724;11850826;11030628;10570149;12531896;12861053;10202145;10734067;17967874;18159951;17363488;11175334;10656795;12384533;12860987;12969974;14517211;11875057;11896572;11861384|TP53_S315:12860987;11875057;20808790|TP53_S33:9372954;10202145;10656795;11495913;11875057|TP53_S37:14712210;11850826;11244509;17967874;17105820;10656795;12860987|TP53_S378:15659650;9620776|TP53_S392:17105820;12860987;11875057;20123963;24194938;26673821|TP53_S46:15381073;11030628;11495913;17332358;17105820;12860987;11875057;20811699;20123963;25944899|TP53_S6:11850826;10930428;12860987;14517211;11875057|TP53_S9:11850826;10930428;12860987;11875057|TP53_T18:18246126;10734067;12860987|MAPK3_T202:18593910;17283137;19043530;17297454;17016429|MAPK3_Y204:18593910;17283137;19043530;17297454;17016429|CHEK2_T383:11390408;15668230;12805407|CHEK2_S19:16940182;17363488;20160490|CHEK2_T26:12024051;12493754|CHEK2_S28:12493754;12024051|CHEK2_S33:16940182;14695167;17363488;20713355;20160490|CHEK2_S35:16940182;14695167;17363488;20713355;20160490|CHEK2_T387:12805407;16940182;15361830;11390408;15668230;17363488|TP53_S376:9620776;11007451|MAPK1_T185:18593910;17283137;19043530;17297454;17016429|MAPK1_Y187:18593910;17283137;19043530;17297454;17016429|RAD17_S646:11687627;14871926|RAD17_S656:11687627;11418864|FANCD2_S222:16943440;12086603;12447395|RAD9A_S272:12709442;11278446;12734188;20305300;24376897|CHEK1_S296:20639859;20501833|BRCA1_S1423:12427729;10550055;11278964;12183412;11114888;10866324|BRCA1_S1524:12427729;10550055;11278964;12183412;15096610|CREB1_S133:15073328;17426037;12134064|HSPB1_S82:18510930;20164059|TP73_Y99:10391250;10391251|BRCA1_S988:10724175;12427729;18987440|NBN_S343:17525332;10802669;10839545;14695167;10839544;15733840;15361830;10766245;12447395;16788066;18289945;12607003;15758953;15234984;17486112;12447371;16452482;15897892;18644472;12433983;17940005;17485521;15314656;18449195;20164059|PPP1CA_T320:18250156;12202491;17283141|SMC1A_S957:11877377;14695167;12607003;15234984;11877376;17525332|PRKDC_T2609:17158925;15677476;15758953;16818713;16908529;17189255;19244120;12231622;20692258;25818648|PRKDC_S2612:17158925;17189255|PRKDC_T2638:17158925;17189255|PRKDC_T2647:17158925;16908529;17189255|CHEK2_S516:12805407;12855706;16798742;20713355|H2AFX_S139:12907603;15226436;15604242;15665826;9488723;15829965;15159397;18632646;16818713;16788066;16377563;15897892;16452482;17723002;18438399;18159951;18510930;17124492;18657500;18829552;18604166;18987440;20703100;19268590;19049966;19092802;10477747;18614045;15846060;20356835;20164059;20118229;20978201;17525342;20053681;20660628;22037398;19234442;23852372|TLK1_S764:18159951;24376897|GSK3B_S9:19043530;15713897|CDC25A_S124:11298456;12676583|NBN_S278:10839544;12433983;17485521|BRCA1_S1457:10550055;10866324|TP53BP1_S25:12697768;20660628|CDC25A_S82:14603323;20348946|CREB1_S108:17209043;19336000;20730097|CREB1_S111:17209043;19336000;20730097|CREB1_S114:17209043;19336000;20730097|CREB1_S121:16293623;17426037;15073328;17209043;20730097|TRIM28_S473:20164059;22491012;21851590;24711418;22715096|SMC3_S1083:18442975;17412408|BRCA1_S1387:11278964;10866324;12183412|HIST1H3A_S10:11314006;15471901;15314656;20660628|H2AFX_T136:20703100;20356835|PRKDC_S2056:16908529;15677476;17189255;19244120;20406977;25818648|DCK_S74:25101980;26620371|DCLRE1C_S645:17242184;16874298;15468306|NBN_S397:10839545;20164059|TERF2IP_S206:17525332;20164059|PNKP_S114:20164059;21824916|TRIM28_S824:16862143;20026654;22491012;21851590;24711418|TPR_S2034:17525332;20164059|RIF1_T1518:17525332;20164059|ATM_S367:20164059;21149446;25601159|ATM_S1893:16858402;21149446|USP28_S714:16901786;17478428|HNRNPU_S59:20164059;27303920|PALB2_S376:17525332;26420486|ZNF281_S785:17525332;20164059|BRCA1_S1336:17525332;20164059|SMARCA2_S1410:17525332;20164059|TOP2B_S1454:17525332;20164059|APLF_S116:18077224;17507382|CHEK2_S379:18644861;20713355|ATM_S2996:20164059;21149446|TDP1_S81:19851285;17478428|UIMC1_S101:17525341;17525342|EP300_S106:21108945;20471956|ATM_S1891:20164059;25601159	PSVEPPLSQETFSDL-p;u	SSLETVSTQELYSIP-p;u	PLSQETFSDLWKLLP-p;u	LPNNTSSSPQPKKKP-p;u	LPENNVLSPLPSQAM-p;u	NVLSPLPSQAMDDLM-p;u	SKKGQSTSRHKKLMF-p;u	FKTEGPDSD______-p;u	AMDDLMLSPDDIEQW-p;u	__MEEPQSDPSVEPP-p;u	EEPQSDPSVEPPLSQ-p;u	EPPLSQETFSDLWKL-p;u	HDHTGFLTEYVATRW-p;u	HTGFLTEYVATRWYR-p;u	GETSLMRTLCGTPTY-p;u	SHGSSACSQPHGSVT-p;u	SQPHGSVTQSQGSSS-p;u	PHGSVTQSQGSSSQS-p;u	TQSQGSSSQSQGISS-p;u	SQGSSSQSQGISSSS-p;u	LMRTLCGTPTYLAPE-p;u	LKSKKGQSTSRHKKL-p;d	HDHTGFLTEYVATRW-p;u	HTGFLTEYVATRWYR-p;u	ETWSLPLSQNSASEL-p;u	SASELPASQPQPFSA-p;u	LPEILGDSQHADVGK-p;u	LSDTDSHSQDLGSPE-p;u	GFSKHIQSNLDFSPV-p;u	AVLEQHGSQPSNSYP-p;u	LQNRNYPSQEELIKV-p;u	EILSRRPSYRKILND-p;u	RALSRQLSSGVSEIR-p;u	SVPTHSPYAQPSSTF-p;u	PPLFPIKSFVKTKCK-p;u	TTPGPSLSQGVSVDE-p;u	NPGGRPITPPRNSAK-p;d	ISQEEGSSQGEDSVS-p;u	LTPMFVETQASQGTL-p;u	MFVETQASQGTLQTR-p;u	VAGQIRATQQQHDFT-p;u	QQHDFTLTQTADGRS-p;u	PQVLAQPSTSRKRPR-p;u	GKKATQASQEY____-p;u	PHMRRSNSSGNLHMA-p;u	SGRPRTTSFAESCKP-p;u	PALKRSHSDSLDHDI-p;u	VDTGITNSQTLIPDC-p;u	SEKAVLTSQKSSEYP-p;u	PCLIIEDSQPESQVL-p;u	GSSESTDSGFCLDSP-p;u	QISTIAESEDSQESV-p;u	TIAESEDSQESVDSV-p;u	ESEDSQESVDSVTDS-p;u	SVDSVTDSQKRREIL-p;u	SGVKRSRSGEGEVSG-p;u	ESERGSGSQSSVPSV-p;u	EDCSGLSSQSDILTT-p;u	TKQTARKSTGGKAPR-p;d	PSGGKKATQASQEY_-p;u	VQSYSYSSQDPRPAT-p;u	EFEELTMSQKNGGNV-p;u	NLSTNADSQSSSDFE-p;u	EQKFRMLSQDAPTVK-p;u	DAPVSPSSQKLKRKA-p;u	EETRTPESQPDTPPG-p;u	LPGAGLSSQELSGGP-p;u	GNHRAADSQNSGEGN-p;u	IKSEGDGTQDIVDKS-p;u	DTRSLEISQSYTTTQ-p;u	PANLDSESEHFFRCC-p;u	ESSTNSSSQDYSTSQ-p;u	AMEPGNGSLDLGGDS-p;u	LQESEILSQPKSLSL-p;u	SSAFQSSSQKLTSQK-p;u	ESQGVGLSDKELVSD-p;u	VEKVPSNSQLEIEGN-p;u	LFSFPSYSQKSEDDS-p;u	MQCTLRNSQVLDEDN-p;u	SKILGETSLMRTLCG-p;u	QECKRNLSDIDQSFN-p;u	PKRQKSGSQEDLGWC-p;u	QEAREVNSQEEEEEE-p;u	GPGQVMASQAQQSSP-p;u	TTPANLDSESEHFFR-p;u
PERT-PSP_INSULIN	n=77|EIF4EBP1_T46:12912989;12271141;11799119;10942774;18577697|EIF4EBP1_T37:12912989;12271141;11799119;10942774;18577697|MTOR_S2481:19244117;20022946|IRS1_S636:15604215;15576463;17360977;14769130;16123357;12765939;15306821;16099428;19561084|IRS1_S639:19561084;15604215;14769130;15576463;17360977;16123357;15306821;16099428|PRKCZ_T410:16129678;10075713|EIF4EBP1_S65:12912989;12271141;16354680;11799119;12588975;10942774;22356909|EIF4EBP1_T70:12912989;12271141;11799119;10942774|MAPK3_T202:16763566;15024086;16931794;16582879;16373398;10940302;12775708;17106060;18056704;12765939;18443205;14707024;18454177;16000370;19011679;19925796;16505244;20471474;19593406;21129803;22356909;22158866;26297582|MAPK3_Y204:16763566;15024086;16931794;16582879;16373398;10940302;17242212;12775708;17106060;18056704;12765939;18443205;14707024;18454177;21129803;16000370;20471474;19011679;19925796;16505244;19593406;22356909;22158866;26297582|IRS1_Y612:15001544;15044323;17242212|IRS1_S348:17360977;21850561|IRS1_S616:12510059;17360977;15044323|IRS1_Y632:15001544;15044323|MTOR_S2448:15604215;15625077;15208671;15905173;10567225;11940578;19244117;10910062;18577697;25020061|MAPK1_T185:16763566;15024086;16931794;16582879;16373398;10940302;17242212;12775708;17106060;18056704;19011679;12765939;18443205;14707024;18454177;20471474;19925796;16505244;19593406;21129803;16000370;22356909;22158866;26297582|MAPK1_Y187:12571246;16763566;15024086;16931794;16505244;16582879;16373398;10940302;17242212;12775708;17106060;18056704;12765939;18443205;14707024;18454177;19011679;20471474;19925796;19593406;21129803;16000370;22356909;22158866;26297582|MAPK8_T183:15020250;17242212;18443205;19011679;26297582|MAPK8_Y185:15020250;17242212;18443205;19011679;26297582|INSR_S1354:7929343;7615833|INSR_Y1185:1645354;11401470;15044323;12493740;16582879;16239300;17242212|INSR_Y1189:1645354;1658004;11401470;15044323;12493740;16582879;15135305;21962515;16239300;17242212|INSR_Y1190:1645354;15044323;12493740;11401470;16582879;15135305;21962515;16239300;17242212|INSR_Y1355:11401470;7929343;10805733|INSR_Y1361:11401470;7929343;10805733|INSR_Y999:1658004;12493740;8393870;16582879;16239300;17242212|PDPK1_Y373:11481331;16314505|PDPK1_Y376:11481331;16314505|PDPK1_Y9:11481331;16314505|EEF2K_S366:15024086;25182533|NOS3_S1177:12944390;15044323;12791703;17242212;12644458;14707024;26297582|NOS3_T495:17242212;14707024|MAPK14_T180:16000370;19011679;26297582|MAPK14_Y182:16000370;26297582|EEF2_T57:15024086;18577697|FOXO1_S256:16670091;20519497;20357092;27226562|RPS6_S235:11513750;15024086;10748124;11940578;17360704;12909616;19925796;19935711;19561084;19487463;25020061|RPS6_S236:17360704;10748124;11940578;12909616;19925796;19935711;19561084;19487463;25020061|RPS6_S240:14993219;17360704;18423201;19112174;21071439;16763566;19925796;19487463;21763421|RPS6_S244:14993219;17360704;18423201;19112174;16763566;21071439;19925796;19487463;21763421|ESR1_S167:19112174;19925796|GYS1_S641:17167773;16873531;20938636;20153492|GYS1_S645:17167773;20153492|RPS6KB1_S434:14993219;15208671|RPS6KB1_S447:14993219;15576463;11145615;11513750;11940578;12909616;12759354|RPS6KB1_T444:14993219;15576463;11513750;11145615;11940578;12909616;12759354|SGK1_S422:11096081;20832730|TSC2_S939:15342917;16636147|SHC1_Y427:9813159;11884620;9083103|FOXO4_S197:11313479;15538382;10217147|FOXO4_S262:11313479;10217147|AKT2_S474:9374542;19277985|TSC2_T1462:15342917;12271141|FOXO1_T24:16670091;14707024;20519497|GSK3A_S21:15371448;15755769;16123357;21441927|FOXO3_T32:17052453;20110348|RPS6KB1_T252:14993219;11914378|RPS6KB1_T412:14993219;15020250;11513750;16763566;15024086;17277771;11940578;17386266;17052453;18056704;12909616;15306821;18423201;16099428;19346248;18577697;20022946;16000370;19935711;20832730;19925796;21325048;19561084;22356909;19487463;23415227;24990947|GSK3B_S9:11809746;17167773;12871932;15371448;16971387;16123357;16987962;17052453;19064993;19179806;18443205;18577697;21441927;20153492;26711256|EIF4G1_S1147:10654941;16763566|INSR_T1375:8463287;7615833;8454604|IRS1_S323:16611834;16129678;21850561|INSR_S1332:2136851;8454604|INSR_S1333:2136851;8454604|IRS1_S1101:15364919;17360977|RPTOR_S863:19346248;19864431;21325048|TBC1D4_S588:11994271;12637568;20938636;19252894|TBC1D4_T642:11994271;12637568;16880201;17130464;19252894;20938636|TBC1D4_S341:12637568;19252894;20938636|TBC1D4_S751:12637568;19252894;20938636|TBC1D4_S318:12637568;20938636;19252894|IRS1_S1223:17360977;16020478|RICTOR_T1135:19720745;19935711;20832730;19995915|AKT1S1_T246:17277771;17130464;17386266;18215133;20138985|IRS1_T495:17360977;21850561|TBC1D1_T596:17995453;23325788;24879834|PHB_Y114:19238206;19497338	GGTLFSTTPGGTRII-p;u	PPGDYSTTPGGTLFS-p;u	TVPESIHSFIGDGLV-p;u	SGDYMPMSPKSVSAP-p;u	YMPMSPKSVSAPQQI-p;u	GPGDTTSTFCGTPNY-p;u	FLMECRNSPVTKTPP-p;u	RNSPVTKTPPRDLPT-p;u	HDHTGFLTEYVATRW-p;u	HTGFLTEYVATRWYR-p;u	TLHTDDGYMPMSPGV-p;u	SVDGSPVSPSTNRTH-p;d	DDGYMPMSPGVAPVP-p;u	GRKGSGDYMPMSPKS-p;u	RSRTRTDSYSAGQSV-p;u	HDHTGFLTEYVATRW-p;u	HTGFLTEYVATRWYR-p;u	AGTSFMMTPYVVTRY-p;u	TSFMMTPYVVTRYYR-p;u	SSLGFKRSYEEHIPY-p;u	FGMTRDIYETDYYRK-p;u	RDIYETDYYRKGGKG-p;u	DIYETDYYRKGGKGL-p;u	SLGFKRSYEEHIPYT-p;u	SYEEHIPYTHMNGGK-p;u	YASSNPEYLSASDVF-p;u	SEDDEDCYGNYDNLL-p;u	DEDCYGNYDNLLSQF-p;u	ARTTSQLYDAVPIQS-p;u	SPQVRTLSGSRPPLL-p;u	TSRIRTQSFSLQERQ-p;u	TGITRKKTFKEVANA-p;d	RHTDDEMTGYVATRW-p;u	TDDEMTGYVATRWYR-p;u	RAGETRFTDTRKDEQ-p;d	SPRRRAASMDNNSKF-p;u	IAKRRRLSSLRASTS-p;u	AKRRRLSSLRASTSK-p;u	RLSSLRASTSKSESS-p;u	LRASTSKSESSQK__-p;u	GGRERLASTNDKGSM-p;u	YRYPRPASVPPSPSL-p;d	RPASVPPSPSLSRHS-p;d	SFEPKIRSPRRFIGS-p;u	GSPRTPVSPVKFSPG-p;u	RFIGSPRTPVSPVKF-p;u	AEAFLGFSYAPPTDS-p;u	SFRARSTSLNERPKS-p;u	ELFDDPSYVNVQNLD-p;u	APRRRAASMDSSSKL-p;u	TFRPRSSSNASSVST-p;u	RTHFPQFSYSASIRE-p;u	GLRPRGYTISDSAPS-p;u	LPRPRSCTWPLPRPE-p;u	SGRARTSSFAEPGGG-p;u	QSRPRSCTWPLQRPE-p;u	HDGTVTHTFCGTIEY-p;u	NQVFLGFTYVAPSVL-p;u	SGRPRTTSFAESCKP-p;u	VVQRSSLSRERGEKA-p;u	KKNGRILTLPRSNPS-p;u	MVGGKPGSFRVRASS-p;u	ENVPLDRSSHCQREE-p;u	NVPLDRSSHCQREEA-p;u	GCRRRHSSETFSSTP-p;u	LTQSAPASPTNKGVH-p;u	RMRGRLGSVDSFERS-p;u	QFRRRAHTFSHPPSS-p;u	QPRRRHASAPSHVQP-p;u	EGRKRTSSTCSNESL-p;u	EFRSRCSSVTGVQRR-p;u	SSSTRRSSEDLSAYA-p;u	NRRIRTLTEPSVDFN-p;u	LPRPRLNTSDFQKLK-p;u	GGNGHRCTPGTGLGT-p;d	AFRRRANTLSHFPIE-p;u	FTSIGEDYDERVLPS-p;u
PERT-PSP_IMATINIB	n=19|STAT5A_Y694:16464493;12879454;16497976;15604220;25485910;20736484|BCR_Y177:16464493;16497976|KIT_Y703:15007386;16740725;23716303|KIT_Y721:15007386;16740725|RPS6_S244:20736484;22322096|RPS6_S247:20736484;22322096|PDGFRA_Y762:16497976;20736484|PDGFRA_Y849:20736484;22322096|SHC1_Y427:16497976;20736484;23716303|GSK3A_S21:20736484;22322096|RPS6KB1_T412:15007386;25485910|INPPL1_Y1135:16858728;16497976|INPPL1_Y986:16497976;20736484|ABL1_Y393:16497976;16464493|ABL1_Y226:25485910;26147002|PDGFRA_Y768:16497976;20736484|RPS6_T241:20736484;22322096|AKT1S1_T246:20736484;22322096|GSK3A_T19:20736484;22322096	LAKAVDGYVKPQIKQ-p;d	ADAEKPFYVNVEFHH-p;d	DHAEAALYKNLLHSK-p;d	CSDSTNEYMDMKPGV-p;d	LRASTSKSESSQK__-p;d	STSKSESSQK_____-p;d	SDIQRSLYDRPASYK-p;d	DIMHDSNYVSKGSTF-p;d	ELFDDPSYVNVQNLD-p;d	SGRARTSSFAEPGGG-p;d	NQVFLGFTYVAPSVL-p;d	KTLSEVDYAPAGPAR-p;d	NSFNNPAYYVLEGVP-p;d	RLMTGDTYTAHAGAK-p;d	KRNKPTVYGVSPNYD-p;d	LYDRPASYKKKSMLD-p;d	LSSLRASTSKSESSQ-p;d	LPRPRLNTSDFQKLK-p;d	GGSGRARTSSFAEPG-p;d
PERT-PSP_IL_6	n=9|IRS1_S312:18160431;17242212|MAP2K4_T261:11335711;10727406|AKT1_S473:15755769;17237271;20686120|MAPK14_T180:15917303;11046056|MAPK14_Y182:15917303;11046056|STAT3_S727:11322950;14999683;11872739;16951338;11335711;11429693;17956865;17993646;12360405;10845908;18829527;10727406;20361349|RPS6KB1_S447:15070696;11872747|RPS6KB1_T444:15070696;11872747|RPS6KB1_T412:15070696;17993646;11872747	TESITATSPASMVGG-p;u	LVDSIAKTRDAGCRP-p;u	RPHFPQFSYSASGTA-p;u	RHTDDEMTGYVATRW-p;u	TDDEMTGYVATRWYR-p;u	NTIDLPMSPRTLDSL-p;u	GSPRTPVSPVKFSPG-p;u	RFIGSPRTPVSPVKF-p;u	NQVFLGFTYVAPSVL-p;u
PERT-PSP_IL_2	n=17|MAPK3_T202:10849428;24298013|MAPK3_Y204:10849428;21722762;24298013|MAPK1_Y187:10849428;21722762;24298013|STAT5A_Y694:11046040;15558056;19923221;21722762;24298013|STAT3_S727:9305919;15558056|STAT3_Y705:9305919;15558056;24298013|STAT5B_Y699:11046040;19923221;21722762|PTPN11_Y584:21722762;24298013|SHC1_Y427:21722762;24298013|STAT5A_S726:11046040;19923221;22442148|STAT5B_S731:19923221;22442148|STAM2_Y374:21722762;24298013|JAK3_Y785:15121872;24298013|GAB2_Y643:15170389;21722762|IL2RB_Y536:21722762;24298013|ITSN2_Y553:21722762;24298013|GAB3_Y560:21722762;24298013	HDHTGFLTEYVATRW-p;u	HTGFLTEYVATRWYR-p;u	HTGFLTEYVATRWYR-p;u	LAKAVDGYVKPQIKQ-p;u	NTIDLPMSPRTLDSL-p;u	DPGSAAPYLKTKFIC-p;u	TAKAVDGYVKPQIKQ-p;u	REDSARVYENVGLMQ-p;u	ELFDDPSYVNVQNLD-p;u	TYMDQAPSPAVCPQA-p;u	TYMDQAPSPAVCPQA-p;u	EAPVYSVYSKLHPPA-p;u	NSLISSDYELLSDPT-p;u	TSDEKVDYVQVDKEK-p;u	LPLNTDAYLSLQELQ-p;u	EYQNKLIYLVPEKQL-p;u	SEEQRVDYVQVDEQK-p;u
PERT-PSP_IL_1B	n=15|IKBKB_S181:10195894;18950704;20450893|MAPK3_T202:17495961;16250012;24269888;24567333|MAPK3_Y204:17495961;16250012;24269888;24567333|MAPK1_T185:17495961;16250012;24269888;24567333|MAPK1_Y187:17495961;16250012;24269888;24567333|MAPK8_T183:16449644;18950704;24567333|MAPK8_Y185:16449644;18950704;24567333|CHUK_S180:10195894;18950704|RELA_S276:17495961;19197368|MAPK14_T180:11259436;16449644;16574378;17495961;17442957;18950704;24567333|MAPK14_Y182:11259436;16449644;16574378;17495961;17442957;18950704;24567333|RPS6KA5_S376:16449644;17495961|CREB1_S133:17429437;17495961|PTPN11_Y546:12721296;16250012|RPS6KA4_S196:17429437;17495961	DQGSLCTSFVGTLQY-p;u	HDHTGFLTEYVATRW-p;u	HTGFLTEYVATRWYR-p;u	HDHTGFLTEYVATRW-p;u	HTGFLTEYVATRWYR-p;u	AGTSFMMTPYVVTRY-p;u	TSFMMTPYVVTRYYR-p;u	DQGSLCTSFVGTLQY-p;u	SMQLRRPSDRELSEP-p;u	RHTDDEMTGYVATRW-p;u	TDDEMTGYVATRWYR-p;u	EKLFQGYSFVAPSIL-p;u	EILSRRPSYRKILND-p;u	SKRKGHEYTNIKYSL-p;u	EEKERTFSFCGTIEY-p;u
PERT-PSP_IL_1A	n=12|MAPK3_T202:12368275;16250012;11864968|MAPK3_Y204:12368275;16250012;11864968|MAPK1_T185:16250012;11864968|MAPK1_Y187:16250012;11864968|MAPK8_T183:12368275;11062067;16845370;11864968|MAPK8_Y185:12368275;16845370;11062067;11864968|RELA_S536:16845370;16467309|MAPK14_T180:16845370;11046056|MAPK14_Y182:16845370;11046056|NFKBIA_S32:11297557;8657102|MAP3K7_T187:16845370;17079228|TAB1_S438:14592977;16845370	HDHTGFLTEYVATRW-p;u	HTGFLTEYVATRWYR-p;u	HDHTGFLTEYVATRW-p;u	HTGFLTEYVATRWYR-p;u	AGTSFMMTPYVVTRY-p;u	TSFMMTPYVVTRYYR-p;u	SGDEDFSSIADMDFS-p;u	RHTDDEMTGYVATRW-p;u	TDDEMTGYVATRWYR-p;u	LLDDRHDSGLDSMKD-p;u	CDIQTHMTNNKGSAA-p;u	TPTLTNQSPTLTLQS-p;u
PERT-PSP_IGF_1	n=36|MTOR_S2481:20686120;20501647|ERBB2_Y1248:17157789;19205871|PDPK1_Y373:20044479;20643654|PDPK1_Y376:20044479;20643654|RAF1_S259:15772344;12048182|BAD_S75:15121878;20179209|BAD_S99:15121878;16702951;15334055;20179209|MAPK14_T180:17123942;21215800|MAPK14_Y182:17123942;21215800|FOXO1_S256:11980723;10358075;11237865;15934941|RPS6_S235:17234785;25762619|RPS6_S236:17234785;25762619|HTT_S419:12062094;18772195|MDM2_S166:11504915;15169778|RPS6KB1_S447:15070696;12014987;12149254;11145615;11872747|RPS6KB1_T444:15070696;12014987;12149254;11145615;11872747|IGF1R_Y1161:7493944;7588225;20101208;20647329|IGF1R_Y1165:18566589;7493944;21215800|IGF1R_Y1166:21215800;7798258|AR_S792:11404460;14555644|SGK1_S422:10191262;15461589;12023960|MAP2K1_S222:18056704;25638159|MAP2K1_S218:18056704;25638159|AKT2_S474:9374542;12048203;17908691;10822383;11319165|FOXO1_T24:11980723;11311120;10358075;11237865;15934941|AR_S215:11404460;14555644|GSK3A_S21:11035810;15950778;15772344|FOXO3_T32:15060171;20643654|RPS6KB1_T412:15070696;15657067;12014987;15723049;11872747;18056704;20686120;21215800;10601311;20485667;12023960|NUAK1_S600:16488889;15060171|FOXO3_S253:11154281;10102273|FOXO3_S315:11154281;10102273|GSK3B_S9:15657067;11035810;14713298;15950778;15772344;15448698|FOXO1_S319:11980723;10358075;11237865|STK3_T117:20231902;20086174|PREX1_S1169:21042280;23899556	TVPESIHSFIGDGLV-p;u	PTAENPEYLGLDVPV-p;u	SEDDEDCYGNYDNLL-p;u	DEDCYGNYDNLLSQF-p;u	SQRQRSTSTPNVHMV-p;u	EIRSRHSSYPAGTED-p;u	PFRGRSRSAPPNLWA-p;u	RHTDDEMTGYVATRW-p;u	TDDEMTGYVATRWYR-p;u	SPRRRAASMDNNSKF-p;u	IAKRRRLSSLRASTS-p;u	AKRRRLSSLRASTSK-p;u	GGRSRSGSIVELIAG-p;u	SSRRRAISETEENSD-p;u	GSPRTPVSPVKFSPG-p;u	RFIGSPRTPVSPVKF-p;u	FGMTRDIYETDYYRK-p;u	RDIYETDYYRKGGKG-p;u	DIYETDYYRKGGKGL-p;u	CVRMRHLSQEFGWLQ-p;u	AEAFLGFSYAPPTDS-p;u	LIDSMANSFVGTRSY-p;u	VSGQLIDSMANSFVG-p;u	RTHFPQFSYSASIRE-p;u	LPRPRSCTWPLPRPE-p;u	SGRAREASGAPTSSK-p;u	SGRARTSSFAEPGGG-p;u	QSRPRSCTWPLQRPE-p;u	NQVFLGFTYVAPSVL-p;u	PARQRIRSCVSAENF-p;u	APRRRAVSMDNSNKY-p;u	DFRSRTNSNASTVSG-p;u	SGRPRTTSFAESCKP-p;u	TFRPRTSSNASTISG-p;u	IIRLRNKTLIEDEIA-p;u	DTMSYRDSYSECNSN-p;u
PERT-PSP_IFN_GAMMA	n=9|MAPK3_T202:11777927;11438544;12526087;10645003;21149447|MAPK3_Y204:11777927;11438544;12526087;10645003;21149447|MAPK1_T185:11777927;11438544;12526087;10645003;21149447|MAPK1_Y187:11777927;11438544;12526087;10645003;21149447|STAT1_S727:12807916;18566411;11777927;15548705;15994321;15322115;12270932;11884587;11438544;11972023;12526087;10645003;9153303;15051500;20675591|STAT1_Y701:18566411;11777927;14978237;15548705;12138178;12270932;12165521;15994321;15322115;11823427;11438544;17237409;11390994;11972023;12526087;10645003;19287004;20974954;15051500;20675591|JAK2_Y1007:15994321;11641425;17237409;19287004;21841788|JAK2_Y1008:15994321;11641425;17237409;19287004;21841788|EPRS_S886:19647514;21220307	HDHTGFLTEYVATRW-p;u	HTGFLTEYVATRWYR-p;u	HDHTGFLTEYVATRW-p;u	HTGFLTEYVATRWYR-p;u	TDNLLPMSPEEFDEV-p;u	DGPKGTGYIKTELIS-p;u	VLPQDKEYYKVKEPG-p;u	LPQDKEYYKVKEPGE-p;u	LSQSSDSSPTRNSEP-p;u
PERT-PSP_IFN_BETA	n=8|STAT1_S727:12759354;11839738;14962955;12068083;10918594|STAT1_Y701:15548705;14962955;15767445;12068083;17167270;12105218;12383199;10918594;19174562;17277783;17379600;17088085|MAPK14_T180:11839738;10918594|MAPK14_Y182:11839738;10918594|STAT3_Y705:12105218;17088085|STAT2_Y690:15767445;12105218;17088085|JAK1_Y1034:15767445;17088085|JAK1_Y1035:15767445;17088085	TDNLLPMSPEEFDEV-p;u	DGPKGTGYIKTELIS-p;u	RHTDDEMTGYVATRW-p;u	TDDEMTGYVATRWYR-p;u	DPGSAAPYLKTKFIC-p;u	NLQERRKYLKHRLIV-p;u	AIETDKEYYTVKDDR-p;u	IETDKEYYTVKDDRD-p;u
PERT-PSP_IFN_ALPHA	n=10|TYK2_Y1054:15659558;8702790|TYK2_Y1055:15659558;8702790|STAT1_S727:11839738;7543024;12429724;23045272|STAT1_Y701:9724754;10748192;8197134;17442890;17785551;12105218;10918594;10542198;23045272;12429724;23139419;17088085|STAT4_Y693:17088085;17306571|STAT3_Y705:9305919;17785551;17202361;12105218;10542198;24793791;17088085|STAT2_Y690:8197134;17442890;12105218;23139419;17088085|JAK1_Y1034:15659558;17088085|JAK1_Y1035:15659558;17088085|IFNAR1_S535:16551269;15337770;19948722;23129613	AVPEGHEYYRVREDG-p;u	VPEGHEYYRVREDGD-p;u	TDNLLPMSPEEFDEV-p;u	DGPKGTGYIKTELIS-p;u	TERGDKGYVPSVFIP-p;u	DPGSAAPYLKTKFIC-p;u	NLQERRKYLKHRLIV-p;u	AIETDKEYYTVKDDR-p;u	IETDKEYYTVKDDRD-p;u	SSQTSQDSGNYSNED-p;u
PERT-PSP_HYPOXIA	n=6|EIF2S1_S52:15314157;12370288|JUN_S63:15328343;11739718;18650425|BAD_S75:15695406;19483729;26387536|IGFBP1_S126:18772238;26714229|IGFBP1_S144:18772238;26714229|IGFBP1_S194:18772238;26714229	MILLSELSRRRIRSI-p;u	KNSDLLTSPDVGLLK-p;u	EIRSRHSSYPAGTED-p;u	GSPESPESTEITEEE-p;u	NFHLMAPSEEDHSIL-p;u	LAKAQETSGEEISKF-p;u
PERT-PSP_HYDROXYUREA	n=19|TP53_S15:12588868;11865061;19477925;12606585;18614045|CHEK2_T68:16940182;10973490;17124492;20160490;18614045|CDK1_Y15:17210576;19477925|RAD17_S656:11687627;11418864|RAD9A_S272:12709442;11278446|CHEK1_S296:19091954;20639859|CHEK1_S317:16783362;18353973;16293623;12588868;17526493;16963448;17124492;17015476;19091954;18983824;20639859;24902048;26237679|CHEK1_S345:18353973;10859164;18339864;14681223;11390642;15048074;17210576;17015476;19091954;19477925;18983824;20609246;20639859;23954429;23993743;25218637;18614045|RPA2_S23:19843584;20154705|RPA2_S29:19843584;20154705;26237679|RPA2_S33:17035231;19704001;19843584;20154705;26237679|RPA2_T21:19704001;19843584|CDC25C_S216:17409144;10786669|NBN_S343:16783362;17526493|SMC1A_S966:11877376;17526493;17015476;26237679|ATM_S1981:16293623;17015476;17124492;15539948|H2AFX_S139:16783362;17015476;17124492;17210576;20053681;21731742|MCM2_S108:15210935;23993743|TRIM28_S824:16862143;21851590	PSVEPPLSQETFSDL-p;u	SSLETVSTQELYSIP-p;u	EKIGEGTYGVVYKGR-p;u	SASELPASQPQPFSA-p;u	LSDTDSHSQDLGSPE-p;u	GFSKHIQSNLDFSPV-p;u	ENVKYSSSQPEPRTG-p;u	LVQGISFSQPTCPDH-p;u	GAGGYTQSPGGFGSP-p;u	QSPGGFGSPAPSQAE-p;u	GFGSPAPSQAEKKSR-p;u	YGGAGGYTQSPGGFG-p;u	SGLYRSPSMPENLNR-p;u	TTPGPSLSQGVSVDE-p;u	GEDSVSGSQRISSIY-p;u	SLAFEEGSQSTTISS-p;u	GKKATQASQEY____-p;u	DVEELTASQREAAER-p;u	LPGAGLSSQELSGGP-p;u
PERT-PSP_HISTAMINE	n=7|MAPK3_T202:12558965;11959800;17064352|MAPK3_Y204:12558965;17064352;11959800|MAPK1_T185:12558965;11959800;17064352|MAPK1_Y187:12558965;11959800;17064352|NOS3_S1177:11397791;15327994|HSPB6_S16:12133854;12716456|EZR_S66:12840026;25301939;26405038	HDHTGFLTEYVATRW-p;u	HTGFLTEYVATRWYR-p;u	HDHTGFLTEYVATRW-p;u	HTGFLTEYVATRWYR-p;u	TSRIRTQSFSLQERQ-p;u	PSWLRRASAPLPGLS-p;d	LKLDKKVSAQEVRKE-p;u
PERT-PSP_HGF	n=24|MAPK3_T202:16185843;14999683;11230338;17062641;15781651;21917714;18819921;15713673;23549785;21454675;21423210;21609022|MAPK3_Y204:14999683;16185843;11230338;17062641;15781651;21917714;18819921;15713673;23549785;21454675;21423210;21609022|MAPK1_T185:14999683;16185843;11230338;17062641;15781651;18819921;21454675;15713673;21423210;23549785;21609022|MAPK1_Y187:16185843;14999683;11230338;17062641;15781651;18819921;15713673;23549785;21454675;21423210;21609022|MAPK8_Y185:18819921;21609022|AKT1_T308:14999683;25649767;24634221;27147579|PTK2_Y576:18664639;21609022|PTK2_Y577:18664639;21609022|GAB1_Y307:16849525;16185843|STAT3_S727:14999683;11230338|STAT3_Y705:11803465;17237271|MET_Y1003:15475459;17062641;12611639;18819921;21423210;24634221|MET_Y1234:15781651;15475459;8302603;16849525;16782899;16914575;17062641;12611639;18819921;19450681;20647329;23549785;21423210;24634221;27147579;21609022|MET_Y1235:15475459;8302603;16849525;16782899;16914575;17062641;15781651;12611639;18819921;19450681;20647329;23549785;21423210;24634221;21609022|MET_Y1349:15475459;16849525;16782899;16914575;17062641;21454675;24634221|MET_Y1356:16782899;21454675|MET_Y1365:17062641;18819921;21423210|GSK3A_S21:20233866;23549785|PXN_Y118:18664639;26697169;21609022|PXN_Y31:18664639;26697169|MET_Y1230:15475459;12611639|GSK3B_S9:18201972;20233866;23549785|MET_S985:15075332;23618918;24634221|MET_Y1313:12611639;24634221	HDHTGFLTEYVATRW-p;u	HTGFLTEYVATRWYR-p;u	HDHTGFLTEYVATRW-p;u	HTGFLTEYVATRWYR-p;u	TSFMMTPYVVTRYYR-p;u	KDGATMKTFCGTPEY-p;u	RYMEDSTYYKASKGK-p;u	YMEDSTYYKASKGKL-p;u	MRHVSISYDIPPTPG-p;u	NTIDLPMSPRTLDSL-p;u	DPGSAAPYLKTKFIC-p;u	VSNESVDYRATFPED-p;u	RDMYDKEYYSVHNKT-p;u	DMYDKEYYSVHNKTG-p;u	STFIGEHYVHVNATY-p;u	YVHVNATYVNVKCVA-p;u	NVKCVAPYPSLLSSE-p;u	SGRARTSSFAEPGGG-p;u	VGEEEHVYSFPNKQK-p;u	FLSEETPYSYPTGNH-p;u	FGLARDMYDKEYYSV-p;u	SGRPRTTSFAESCKP-p;u	PHLDRLVSARSVSPT-p;u	EYCPDPLYEVMLKCW-p;u
PERT-PSP_HEREGULIN	n=9|MAPK3_T202:16843264;16682955;17237269;19205871;20471474|MAPK3_Y204:16843264;16682955;17237269;20471474;19205871;20010870|MAPK1_T185:16682955;16843264;17237269;20471474;19205871;20010870|MAPK1_Y187:16843264;16682955;17237269;20471474;19205871;20010870|ERBB2_Y1248:12049736;19205871|AKT1_S473:14633703;17545609;16682955;16843264;17237269;21172654;17166829;20333297;19205871;20010870|SRC_Y419:19205871;20010870|TNK2_Y284:20623637;20383201|AR_Y269:20623637;20383201;25950519	HDHTGFLTEYVATRW-p;u	HTGFLTEYVATRWYR-p;u	HDHTGFLTEYVATRW-p;u	HTGFLTEYVATRWYR-p;u	PTAENPEYLGLDVPV-p;u	RPHFPQFSYSASGTA-p;u	RLIEDNEYTARQGAK-p;u	LPQNDDHYVMQEHRK-p;u	QLRGDCMYAPLLGVP-p;u
PERT-PSP_H2O2	n=27|TP53_S15:18272544;18490454;15078887;12890678;12959929;11447225;12531896;18431490;18715874|CHEK2_T68:18971944;24059746|TP53_S20:12531896;12959929;11447225;17135248|PRKCD_Y313:17126298;25755284|MAPK8_T183:15755722;15958730;17210579;19590015|MAPK8_Y185:15755722;15958730;17210579;19590015|MAP3K5_S83:15782121;19920149|MAP3K5_S966:14688258;16648474;15755722;19920149|CRK_Y221:12955086;16187300|MAPK14_T180:16885155;18715874;16483932;15782121;15958730;19590015|MAPK14_Y182:16885155;16483932;15782121;15958730;18715874;19590015|PRKAA2_T172:17459875;18195011;20538596|EGFR_Y1092:12063263;18715874|EGFR_Y1197:12063263;7805884|ACACA_S80:18195011;18431490;18715874;23909401|MAP3K5_T838:15755722;15782121;19920149|CAV1_Y14:12921535;11805080;12925753;24632723|SHC1_S36:14749389;17431427;16794602|PRKD1_S738:17804414;15226414;15024053|PRKD1_S742:17804414;15226414;15755722;15024053|PRKD1_Y463:17804414;15226414;12505989|NFKBIA_Y42:11231305;10754328|PRKAA1_T183:17728241;18195011;18431490;18715874;18617528|ATM_S1981:18431490;18971944;24059746;25775545;26344566|HNRNPC_S253:12564933;15687492|H2AFX_S139:12907603;24059746|TERT_Y707:12808100;18829466;20211239	PSVEPPLSQETFSDL-p;u	SSLETVSTQELYSIP-p;u	PLSQETFSDLWKLLP-p;u	SSEPVGIYQGFEKKT-p;u	AGTSFMMTPYVVTRY-p;u	TSFMMTPYVVTRYYR-p;u	ATRGRGSSVGGGSRR-p;d	NEYLRSISLPVPVLV-p;d	GGPEPGPYAQPSVNT-p;u	RHTDDEMTGYVATRW-p;u	TDDEMTGYVATRWYR-p;u	SDGEFLRTSCGSPNY-p;u	TFLPVPEYINQSVPK-p;u	STAENAEYLRVAPQS-p;u	LHIRSSMSGLHLVKQ-p;u	GINPCTETFTGTLQY-p;u	VDSEGHLYTVPIREQ-p;u	TPPEELPSPSASSLG-p;u	ARIIGEKSFRRSVVG-p;u	GEKSFRRSVVGTPAY-p;u	NDTGSRYYKEIPLSE-p;u	DSMKDEEYEQMVKEL-p;u	SDGEFLRTSCGSPNY-p;u	SLAFEEGSQSTTISS-p;u	ETNVKMESEGGADDS-p;u	GKKATQASQEY____-p;u	QDPPPELYFVKVDVT-p;u
PERT-PSP_GM_CSF	n=10|MAPK3_T202:24469048;10788440|MAPK3_Y204:24469048;10788440|MAPK1_T185:24469048;10788440|MAPK1_Y187:24469048;10788440|AKT1_S473:24469048;10788440|RPS6KB1_S447:12740386;12935893|RPS6KB1_T444:12740386;12935893|CSF2RB_S601:16437163;19805619;12920017;10477722|CSF2RB_Y593:8631792;10329850;8752899;10760518;19805619;12920017;17638849|CSF2RB_Y628:9677359;10329850;10760518	HDHTGFLTEYVATRW-p;u	HTGFLTEYVATRWYR-p;u	HDHTGFLTEYVATRW-p;u	HTGFLTEYVATRWYR-p;u	RPHFPQFSYSASGTA-p;u	GSPRTPVSPVKFSPG-p;u	RFIGSPRTPVSPVKF-p;u	LGPPHSRSLPDILGQ-p;u	SFDFNGPYLGPPHSR-p;u	PPPGSLEYLCLPAGG-p;u
PERT-PSP_GHRELIN	n=5|MAPK3_T202:17106060;19888469|MAPK3_Y204:17106060;19888469|MAPK1_T185:17106060;19888469|MAPK1_Y187:17106060;19888469|AKT1_S473:21900501;19888469;17106060	HDHTGFLTEYVATRW-p;u	HTGFLTEYVATRWYR-p;u	HDHTGFLTEYVATRW-p;u	HTGFLTEYVATRWYR-p;u	RPHFPQFSYSASGTA-p;u
PERT-PSP_GENISTEIN	n=5|MAPK3_T202:16840783;19326083|MAPK3_Y204:16840783;19326083|MAPK1_T185:16840783;19326083|MAPK1_Y187:16840783;19326083|DCK_S74:16361699;17350163	HDHTGFLTEYVATRW-p;u	HTGFLTEYVATRWYR-p;u	HDHTGFLTEYVATRW-p;u	HTGFLTEYVATRWYR-p;u	EFEELTMSQKNGGNV-p;u
PERT-PSP_GEFITINIB	n=26|MTOR_S2448:20736484;22322096|ERBB2_Y1248:14633703;16843263|PLCG1_Y783:25573954;20736484|STAT5A_Y694:25573954;20736484;22322096|AKT1_S473:14633703;16357520;16843264;15781651;15897464;22322096;17097564|AKT1_T308:25573954;22322096|BAD_S75:15781651;20736484;22322096|EGFR_Y1016:18451158;25573954|EGFR_Y1069:18451158;25573954;15950906;20736484|EGFR_Y1092:18451158;15329413;16843263;17653080;12700278;15897464;17510392;20736484;26150526;17097564|EGFR_Y1110:18451158;12700278;15781651;20736484|EGFR_Y1172:18451158;25573954;20736484|EGFR_Y1197:18451158;25573954;12429640;20736484|EGFR_Y869:18451158;25573954;26150526|RPS6_S235:20736484;22322096;24501773|RPS6_S236:20736484;22322096;22115753;24501773|RPS6_S240:20736484;22322096|RPS6_S244:20736484;22322096|RPS6_S247:20736484;22322096|PTPN11_Y584:20736484;22115753|GSK3A_S21:14633703;20736484;22322096|GSK3B_S9:14633703;20736484|PAG1_Y387:20736484;22115753|RPS6_T241:20736484;22322096|AKT1S1_T246:20736484;22322096|EPHA2_S897:20736484;26158630	RSRTRTDSYSAGQSV-p;d	PTAENPEYLGLDVPV-p;d	EGRNPGFYVEANPMP-p;d	LAKAVDGYVKPQIKQ-p;d	RPHFPQFSYSASGTA-p;d	KDGATMKTFCGTPEY-p;d	EIRSRHSSYPAGTED-p;d	DVVDADEYLIPQQGF-p;d	EDSFLQRYSSDPTGA-p;d	TFLPVPEYINQSVPK-p;d	GSVQNPVYHNQPLNP-p;d	ISLDNPDYQQDFFPK-p;d	STAENAEYLRVAPQS-p;d	LGAEEKEYHAEGGKV-p;d	IAKRRRLSSLRASTS-p;d	AKRRRLSSLRASTSK-p;d	RLSSLRASTSKSESS-p;d	LRASTSKSESSQK__-p;d	STSKSESSQK_____-p;d	REDSARVYENVGLMQ-p;d	SGRARTSSFAEPGGG-p;d	SGRPRTTSFAESCKP-p;d	SEEPEPDYEAIQTLN-p;d	LSSLRASTSKSESSQ-p;d	LPRPRLNTSDFQKLK-p;d	RVSIRLPSTSGSEGV-p;d
PERT-PSP_GDNF	n=9|MAPK3_T202:12242309;20531297;17209045|MAPK3_Y204:12242309;17209045;20531297|MAPK1_T185:12242309;17209045;20531297|MAPK1_Y187:12242309;17209045;20531297|RET_Y1062:11360177;15286081;20531297;11002419;10995764;11713247;17599050;17209045|RET_Y905:11713247;17599050|AKT1_S473:20531297;12242309|RET_Y1096:10995764;11713247;17599050|RET_Y1015:14766744;11713247	HDHTGFLTEYVATRW-p;u	HTGFLTEYVATRWYR-p;u	HDHTGFLTEYVATRW-p;u	HTGFLTEYVATRWYR-p;u	TWIENKLYGMSDPNW-p;u	DVYEEDSYVKRSQGR-p;u	RPHFPQFSYSASGTA-p;u	RYPNDSVYANWMLSP-p;u	MMVKRRDYLDLAAST-p;u
PERT-PSP_FORSKOLIN_IBMX	n=9|RAF1_S259:12801936;11971957;15899852|RAF1_S43:12801936;15899852|CFTR_S660:1716180;11053017|CFTR_S737:1716180;11053017|CFTR_S795:1716180;11053017|CFTR_S813:1716180;11053017|ITGB4_S1364:17615294;20870721|PDE4D_S126:12023945;16973330;15131123|PDE4A_S145:12023945;15738310;18095939	SQRQRSTSTPNVHMV-p;u	FGYQRRASDDGKLTD-p;u	FSAERRNSILTETLH-p;u	EPLERRLSLVPDSEQ-p;u	TASTRKVSLAPQANL-p;u	DIYSRRLSQETGLEI-p;u	PSGSQRPSVSDDTGC-p;u	VHSQRRESFLYRSDS-p;u	ATSQRRESFLYRSDS-p;u
PERT-PSP_FORSKOLIN	n=22|MAPK3_T202:12391272;12138104;10940302;12221082;17634416|MAPK3_Y204:12391272;17634416;12138104;10940302;12221082|MAPK1_T185:12391272;10940302;12221082;17634416|MAPK1_Y187:12391272;10940302;12221082;17634416|RAF1_S43:11971957;10862777|AKT1_S473:16428343;18728186|ADRB2_S262:14722251;24690384|CREB1_S133:17301150;7876182;15454081;15073527;17426037;8887554;9687510;18787837;18854309;15753290;14536081;12567184;12372763;20484048|VASP_S157:17082196;11919161;10922374;21423205;23611601;25759389|VASP_S239:12576312;19261611;10922374;21423205;25759389|GSK3A_S21:16476742;11035810;15950778|LASP1_S146:12571245;26061439|GSK3B_S9:11035810;15950778;12167628|ATF1_S63:17301150;18086876;8887554;9687510|CFTR_S700:1377674;19328185|CFTR_S737:19328185;26079370|LCP1_S5:10446213;16636079|FXYD1_S88:15621037;16943195|CCND3_T283:15252116;16331257|PDE3A_S312:16153182;19261611|ITPR3_S934:16107208;17257671|RGS18_S216:24244663;22234696	HDHTGFLTEYVATRW-p;u	HTGFLTEYVATRWYR-p;u	HDHTGFLTEYVATRW-p;u	HTGFLTEYVATRWYR-p;u	FGYQRRASDDGKLTD-p;u	RPHFPQFSYSASGTA-p;u	GHGLRRSSKFCLKEH-p;u	EILSRRPSYRKILND-p;u	EHIERRVSNAGGPPA-p;u	GAKLRKVSKQEEASG-p;u	SGRARTSSFAEPGGG-p;u	MEPERRDSQDGSSYR-p;u	SGRPRTTSFAESCKP-p;u	GILARRPSYRKILKD-p;u	FGEKRKNSILNPINS-p;u	EPLERRLSLVPDSEQ-p;u	___MARGSVSDEEMM-p;u	RSSIRRLSTRRR___-p;u	QGPSQTSTPTDVTAI-p;u	SKSHRRTSLPCIPRE-p;u	MVLSRKQSVFSAPSL-p;u	PTNLRRRSRSFTCNE-p;u
PERT-PSP_FMLP	n=6|PLA2G4A_S505:14530366;11737068|AKT1_S473:11359783;14530366;11042204;17339610|AKT1_T308:11359783;11583116;17339610|MAPK14_T180:14530366;17339610|MAPK14_Y182:14530366;17339610|NCF1_S345:16778989;8089108	LNTSYPLSPLSDFAT-p;u	RPHFPQFSYSASGTA-p;u	KDGATMKTFCGTPEY-p;u	RHTDDEMTGYVATRW-p;u	TDDEMTGYVATRWYR-p;u	QARPGPQSPGSPLEE-p;u
PERT-PSP_FL	n=5|FLT3_Y589:9737679;16684964;19477218|FLT3_Y591:9737679;15345593;19477218|FLT3_Y599:9737679;16684964;19477218|FLT3_Y955:19438505;19477218|FLT3_Y768:19438505;19477218	TGSSDNEYFYVDFRE-p;u	SSDNEYFYVDFREYE-p;u	VDFREYEYDLKWEFP-p;u	ADAEEAMYQNVDGRV-p;u	HSEDEIEYENQKRLE-p;u
PERT-PSP_FIBRONECTIN	n=10|MAPK3_T202:15866871;20145126|MAPK3_Y204:15866871;20145126|MAPK1_T185:15866871;20145126|MAPK1_Y187:15866871;20145126|AKT1_S473:10716737;11331582;16397245;11956329|PTK2_Y397:14512423;15800067;15598735;12960434;8051157;19029090;12927054;11313859;16331263;14670178;11909938;20145126;20658524;23454549|PTK2_Y576:11909938;20658524;23716717|PTK2_Y577:12960434;19029090;15598735;23716717|PTK2_Y861:11313859;12960434;12927054;16331263|SRC_Y419:14720123;16331263;20145126	HDHTGFLTEYVATRW-p;u	HTGFLTEYVATRWYR-p;u	HDHTGFLTEYVATRW-p;u	HTGFLTEYVATRWYR-p;u	RPHFPQFSYSASGTA-p;u	SVSETDDYAEIIDEE-p;u	RYMEDSTYYKASKGK-p;u	YMEDSTYYKASKGKL-p;u	PIGNQHIYQPVGKPD-p;u	RLIEDNEYTARQGAK-p;u
PERT-PSP_FGF2	n=10|PTPRA_Y798:19658100;21437283|AKT1_S473:16185843;16641227;12384403|MAPK14_Y182:16000370;21437283|CDK5_Y15:19658100;21437283|SHC1_Y427:19658100;21437283|SPRY2_Y55:15637081;15564375;17255109;16000370|EPHA2_Y772:19658100;21437283|DLG3_Y673:19658100;21437283|HNRNPA1_Y357:19658100;21437283|LRP6_S1490:22558232;25640183	YIDAFSDYANFK___-p;u	RPHFPQFSYSASGTA-p;u	TDDEMTGYVATRWYR-p;u	EKIGEGTYGTVFKAK-p;u	ELFDDPSYVNVQNLD-p;u	AIRNTNEYTEGPTVV-p;u	EDDPEATYTTSGGKI-p;u	NEVDGQDYHFVVSRE-p;u	KPRNQGGYGGSSSSS-p;u	AILNPPPSPATERSH-p;u
PERT-PSP_FGF1	n=10|MAPK3_T202:16682955;11922392;17289590;20154271;20471474;20388777;23405013|MAPK3_Y204:16682955;11922392;17289590;20471474;20154271;20388777;23405013|MAPK1_T185:16682955;11922392;17289590;20471474;20388777;23405013|MAPK1_Y187:16682955;11922392;17289590;20471474;20388777;23405013|AKT1_S473:16682955;18936167;23405013|FGFR1_Y653:8622701;20388777;23405013|FGFR1_Y654:8622701;20388777;23405013|STAT3_S727:11922392;20388777|SHC1_Y427:16682955;19901323|FGFR1_S777:23405013;24141780	HDHTGFLTEYVATRW-p;u	HTGFLTEYVATRWYR-p;u	HDHTGFLTEYVATRW-p;u	HTGFLTEYVATRWYR-p;u	RPHFPQFSYSASGTA-p;u	RDIHHIDYYKKTTNG-p;u	DIHHIDYYKKTTNGR-p;u	NTIDLPMSPRTLDSL-p;u	ELFDDPSYVNVQNLD-p;u	SMPLDQYSPSFPDTR-p;u
PERT-PSP_EXERCISE	n=21|EIF4EBP1_T46:16873412;19036825|EIF4EBP1_T37:19036825;16873412|MAPK3_T202:15308678;14998784;15297577;16822962|MAPK3_Y204:15308678;14998784;15297577;16822962|MAPK1_T185:15308678;16822962;15297577|MAPK1_Y187:15308678;15297577;16822962|SRF_S103:16690701;17627985|AKT1_S473:16188907;16873412|PRKAA2_T172:12391032;12413941;16051629;27327080|PDHA1_S293:17957032;21680880|PDHA1_S300:17957032;21680880|RPS6KB1_T412:14998784;16873412|PRKAA1_T183:16188906;12391032;15383373;16600998;19036825;19884317|LIPE_S853:16188906;15308678|LIPE_S855:16188906;15308678|ACACB_S222:16051629;15383373;16188906;16600998;12488245;12391032;12413941;12068056;19036825;26822091|CAMK2D_T287:17627985;19884317|CAMK2G_T287:17627985;19884317|TBC1D1_T596:24247980;26822091|TBC1D1_S237:24247980;26822091|TBC1D4_S704:19923418;24247980;26822091	GGTLFSTTPGGTRII-p;d	PPGDYSTTPGGTLFS-p;d	HDHTGFLTEYVATRW-p;u	HTGFLTEYVATRWYR-p;u	HDHTGFLTEYVATRW-p;u	HTGFLTEYVATRWYR-p;u	RGLKRSLSEMEIGMV-p;u	RPHFPQFSYSASGTA-p;u	SDGEFLRTSCGSPNY-p;u	TYRYHGHSMSDPGVS-p;d	SMSDPGVSYRTREEI-p;d	NQVFLGFTYVAPSVL-p;u	SDGEFLRTSCGSPNY-p;u	IAEPMRRSVSEAALA-p;u	EPMRRSVSEAALAQP-p;u	PTMRPSMSGLHLVKR-p;u	SMMHRQETVDCLKKF-p;u	SMMHRQETVECLRKF-p;u	AFRRRANTLSHFPIE-p;u	RPMRKSFSQPGLRSL-p;u	PSLHTSFSAPSFTAP-p;u
PERT-PSP_ETOPOSIDE	n=15|TP53_S20:15140942;15471885;16377624;14517211;14612532|TP53_S37:15471885;9744860|TP53_S46:15843377;15471885;16377624;21394211|TP53_S6:15471885;14517211|CDK1_Y15:15964826;15674326;19933706|MAPK8_T183:19783996;20921231|MAPK8_Y185:19783996;20921231|CHEK1_S345:14681223;15674326;17276342;17015476;18927589;20188555;20347419;20372057|MAPK14_T180:15674326;20871633|MAPK14_Y182:15674326;20871633|SMC1A_S966:17015476;18620545|H2AFX_S139:12907603;17015476;15289343;18438399;10734083;18406329;20978201;20921231;20637859|E2F1_S364:12717439;22184068|TRIM28_S473:21851590;26158765|PRKDC_S2056:15677476;19351595	PLSQETFSDLWKLLP-p;u	NVLSPLPSQAMDDLM-p;u	AMDDLMLSPDDIEQW-p;u	__MEEPQSDPSVEPP-p;u	EKIGEGTYGVVYKGR-p;u	AGTSFMMTPYVVTRY-p;u	TSFMMTPYVVTRYYR-p;u	LVQGISFSQPTCPDH-p;u	RHTDDEMTGYVATRW-p;u	TDDEMTGYVATRWYR-p;u	GEDSVSGSQRISSIY-p;u	GKKATQASQEY____-p;u	PLLSRMGSLRAPVDE-p;u	SGVKRSRSGEGEVSG-p;u	VQSYSYSSQDPRPAT-p;u
PERT-PSP_ESTROGEN	n=20|AKT1_S473:15314172;11029403;15967841;11731414;17237269;17018601;17108142;19477925;20101232;20145118;20085797|NOS3_S1177:11029403;15967841|ESR1_S104:12856811;16076840;8308015;16741565;17068199;18372406;18984578;18367407;26522726|ESR1_S106:12856811;8308015;16076840;16741565;17068199;18372406;18984578;18367407;26522726|ESR1_S118:18922467;17158758;14764652;15528270;12856811;7476978;12118371;10949034;15808510;15059947;15831449;16076840;8308015;16741565;15913882;16452229;16223974;17068199;17237269;17466625;17157789;17047081;17108142;12775708;18372406;19339517;18984578;20103631;18367407;19377875;20696772|ESR1_S167:17068199;15528270;7838153;16741565;18984578;18367407|ESR1_Y537:10571988;16741565;17068199|ESR1_S236:16741565;17068199;18984578|ESR1_S305:17068199;16741565;19205871|GSK3B_S9:17108142;20101232|ESR1_S102:16076840;18984578|ESR1_T311:12138194;16741565|ESR1_S154:18984578;18367407|NCOA3_S857:15383283;15808510;17157789|NCOA3_S860:18922467;15383283|NCOA3_S867:18922467;15383283|NCOA3_S543:18922467;15383283|NCOA3_S505:18922467;15383283|NCOA3_T24:18922467;15383283|ESR1_S559:18984578;20043841	RPHFPQFSYSASGTA-p;u	TSRIRTQSFSLQERQ-p;u	FPPLNSVSPSPLMLL-p;u	PLNSVSPSPLMLLHP-p;u	LHPPPQLSPFLQPHG-p;u	GGRERLASTNDKGSM-p;u	CKNVVPLYDLLLEML-p;u	IDKNRRKSCQACRLR-p;u	IKRSKKNSLALSLTA-p;u	SGRPRTTSFAESCKP-p;u	GGFPPLNSVSPSPLM-p;u	NSLALSLTADQMVSA-p;u	PAFYRPNSDNRRQGG-p;u	PPYNRAVSLDSPVSV-p;u	NRAVSLDSPVSVGSS-p;u	SPVSVGSSPPVKNIS-p;u	SLLSTLSSPGPKLDN-p;u	SPVAGVHSPMASSGN-p;u	KRKLPCDTPGQGLTC-p;u	PTSRGGASVEETDQS-p;u
PERT-PSP_ERLOTINIB	n=22|MAPK3_T202:15657067;25573954;22973961;24919575|MAPK3_Y204:15657067;25573954;22973961;23882028;24919575|MAPK1_T185:15657067;25573954;22973961;24919575|MAPK1_Y187:15657067;25573954;22973961;23882028;24919575|AKT1_S473:15657067;22973961|GAB1_Y659:23882028;24919575|PTK2_Y861:23882028;24919575|EGFR_Y1016:15657067;25573954|EGFR_Y1069:15657067;25573954|EGFR_Y1092:16843263;15657067;25573954;15329413;21080693;24252946;24919575|EGFR_Y1110:15657067;19690143;21080693;22891331;23882028|EGFR_Y1172:15657067;25573954;21080693;23882028;24919575|EGFR_Y1197:25573954;21080693;22973961;24919575|EGFR_Y869:15657067;25573954;19690143|SHC1_Y349:15657067;24919575|SHC1_Y427:23882028;24919575|CBL_Y674:22115753;24919575|BCAR1_Y234:23882028;24919575|RAB7A_Y183:23882028;24919575|ERBB3_Y1289:23882028;24919575|NEDD9_Y317:23882028;24919575|DLG3_Y673:23882028;24919575	HDHTGFLTEYVATRW-p;d	HTGFLTEYVATRWYR-p;d	HDHTGFLTEYVATRW-p;d	HTGFLTEYVATRWYR-p;d	RPHFPQFSYSASGTA-p;d	VADERVDYVVVDQQK-p;d	PIGNQHIYQPVGKPD-p;u	DVVDADEYLIPQQGF-p;d	EDSFLQRYSSDPTGA-p;d	TFLPVPEYINQSVPK-p;d	GSVQNPVYHNQPLNP-p;d	ISLDNPDYQQDFFPK-p;d	STAENAEYLRVAPQS-p;d	LGAEEKEYHAEGGKV-p;d	EEPPDHQYYNDFPGK-p;d	ELFDDPSYVNVQNLD-p;d	SSSANAIYSLAARPL-p;d	AQPEQDEYDIPRHLL-p;u	QETEVELYNEFPEPI-p;d	CPASEQGYEEMRAFQ-p;d	VGSQNDAYDVPRGVQ-p;u	NEVDGQDYHFVVSRE-p;d
PERT-PSP_EPO	n=14|MAPK3_T202:11875080;12356731;17200115;10799542;19050043|MAPK3_Y204:11875080;12356731;17200115;10799542;19050043|MAPK1_T185:11875080;12356731;17200115;10799542;19050043|MAPK1_Y187:11875080;12356731;17200115;10799542;19050043|STAT5A_Y694:11875080;11641791;18394555;20508164|AKT1_S473:12506011;18394555;10910908;17200115|AKT1_T308:17200115;10910908|STAT3_Y705:11875080;19050043|GSK3A_S21:11520785;17200115|FOXO3_T32:12506011;10910908|GSK3B_S9:11520785;17200115|EPOR_Y426:11290583;10660611|GATA1_S310:16107690;18394555|EPOR_Y456:11290583;10660611;20136632	HDHTGFLTEYVATRW-p;u	HTGFLTEYVATRWYR-p;u	HDHTGFLTEYVATRW-p;u	HTGFLTEYVATRWYR-p;u	LAKAVDGYVKPQIKQ-p;u	RPHFPQFSYSASGTA-p;u	KDGATMKTFCGTPEY-p;u	DPGSAAPYLKTKFIC-p;u	SGRARTSSFAEPGGG-p;u	QSRPRSCTWPLQRPE-p;u	SGRPRTTSFAESCKP-p;u	ASAASFEYTILDPSS-p;u	QTRNRKASGKGKKKR-p;u	PPHLKYLYLVVSDSG-p;u
PERT-PSP_EPINEPHRINE	n=7|MAPK3_T202:12391272;17855349|MAPK3_Y204:12391272;17855349|MAPK1_T185:12391272;17855349;11522288|MAPK1_Y187:12391272;17855349;11522288|VASP_S157:17855349;25759389|ADRB2_S355:14722251;11040066;16980556;14691047|ADRB2_S356:16980556;14722251;11040066;14691047	HDHTGFLTEYVATRW-p;u	HTGFLTEYVATRWYR-p;u	HDHTGFLTEYVATRW-p;u	HTGFLTEYVATRWYR-p;u	EHIERRVSNAGGPPA-p;u	KAYGNGYSSNGNTGE-p;u	AYGNGYSSNGNTGEQ-p;u
PERT-PSP_EGF	n=165|ERBB2_Y1248:9637788;17870612;18945363;18687633;19205871|MAPK8_T183:11884401;10521505;20534535;16076871;17621270;19651622|MAPK8_Y185:11884401;20534535;16076871;17621270;19651622;10521505|MAPK9_T183:17621270;20534535;16076871|MAPK9_Y185:20534535;16076871;17621270|PLCG1_Y783:14523024;16038803;15708852;16525023;17561374|JUN_S63:11401472;19118012;21177766;20395206;21212517|CTTN_S418:10537323;21079800|CTTN_Y421:17870612;23146907|RAF1_S338:16129686;16892053;15710605;11259591;16858395;12446733;18775988;10712905;19595761;20471474;19766101;20212043;27104980|RAF1_S621:10862777;19595761|RAF1_Y341:11376654;11134016;12446733|STAT1_S727:12270932;9153303|STAT1_Y701:14498832;12270932;16205632|STAT5A_Y694:17081983;9813040;19651622|AKT1_T308:16847055;16767165;11278269;15126379;12609989;14657000;17386267;19172738;15461588;21177249;20606012;20212043;26364609|BAD_S75:16847055;16767165;12566304;20179209|BAD_S99:16847055;21177249;20179209|ELK1_S383:11701445;8688081;11309409;20727996;20471474;18775330|NOS3_S1177:15327994;12644590|JUN_S73:19118012;21177766;20395206|GAB1_Y307:15574420;16185843|GAB1_Y627:11323411;16185843|GAB1_Y659:11323411;18271526;17870612;21214269;26929352|CRK_Y221:21602891;25381819|MAPK14_T180:12660819;16223362;12433918;20471474;19651622|MAPK14_Y182:12660819;16223362;12433918;20471474;19651622;21214269|PGR_S294:10655479;11509655;18202149;15798179;17173941;17717077|RPS6KA1_S380:16767165;15647351;19036157;20471474;21646345;19651622|RPS6KA1_T573:15647351;25730857|EGFR_S1070:1309762;7805884;3138233;7505275;17870612|EGFR_S1071:3138233;1309762;7805884;7505275|EGFR_T678:2987962;3379075;10816576;1860884|EGFR_T693:2115882;7805884;3138233;7505275;17870612;2543683;18220336;15901825;24269888|EGFR_Y1016:12101233;15592458;15708852;15618223;17870612;17575160;16461772;11304462;9020117;10653583;14530278;19915609;20421302;1314835;24797263|EGFR_Y1069:12101233;15951569;12063263;15618223;14627991;15950906;15708852;15143154;17533369;18687633;15901825;14530278;22157759;20739666;20215522|EGFR_Y1092:12101233;15951569;15592458;11983694;15329413;15618223;9733788;15192046;12063263;8910327;16843263;18271526;17653080;17870612;17575160;7741752;16461772;2022651;3263271;12700278;12842895;16037379;12433918;12771140;18687633;18668345;14764607;18658095;19154417;14530278;14760089;19534553;20421302;19836242;19531499;18320059;20647329;20739666;1314835;19935697;23188829;24269888;25779657;24797263;19915609;26351843;26936397|EGFR_Y1110:2803273;12101233;15192046;18271526;7741752;11304462;12700278;12771140;15901825;14760089;19915609;21339742;1314835;19935697;23636329;16729043;24797263|EGFR_Y1197:11723127;12101233;12063263;18320059;18271526;16943190;16904111;9733788;17870612;17575160;15192046;7805884;16574647;2022651;3263271;15708852;12177062;17142325;12771140;18687633;15901825;19088432;10653583;14530278;19534553;20421302;19915609;19704002;1314835;19935697;23188829;16729043;17621270;23764002;24797263;26918609|EGFR_Y869:12101233;14764607;15618223;15592458;14523024;16862179;16843263;18271526;17575160;16461772;11983694;15282306;12063263;12842895;15615697;15708852;16936701;14530278;20421302;19836242;20371672;19704002;19935697;16729043;24797263;25347738;26936397|RPS6KA3_S227:15206906;10980595|RPS6KA3_S386:15206906;10980595;18156174|MAP2K2_S222:20471474;20212043;20628053|MAP2K2_S226:20212043;20471474;20628053;27104980|RPS6_S235:17081983;16641152;20471474;23528009;19651622|RPS6_S236:17081983;16641152;20471474;23528009;19651622|RPS6_S240:21071439;19651622|ESR1_S118:14764652;17615152;12118371;9528769;17047081;16168121;20471474;18367407|ESR1_S167:9528769;11432835;16168121;18367407|EZR_Y354:1382070;26936397|PAK1_S144:21177766;26160174|STAT3_S727:14963038;7543024;17008315;10521505;20471474;24615012|STAT3_Y705:14963038;15951569;17008315;12842895;15950906;12075083;10521505;20421302;19704002;26307676|STAT5B_Y699:11751923;18550772;17822672;17870612;16772534;19651622|MAPK7_T219:11739740;12042304|MAPK7_Y221:11739740;12042304;21214269|RPS6KA5_S376:15684425;19651622|ATF2_T69:12110590;19651622|ATF2_T71:12110590;19651622|SRC_Y419:12606547;11983694;12473651;17045208;14963038;20371672;18320059;20383201;21423210;25347738;26918609|PDHA1_S293:24486017;25104357|MAP2K1_S298:18593598;16129686;16847055;18775988;27169363|RPS6KB1_S434:15304500;11279232|CAV1_Y14:16332692;11075810|SHC1_Y349:8939605;14990987;15951569|SHC1_Y350:8939605;15951569|SHC1_Y427:15951569;11687594;18271526;8939605;14990987;17870612;12842895;15708852;18687633;8084588;19534553;19651622|MAP2K1_S222:16129686;16916643;20471474;19766101;20628053;20212043;20739666;18775988;27169363;27104980|MAP2K1_S218:16129686;16916643;20471474;19766101;20628053;20212043;20739666;18775988;27169363;27104980|CBL_Y700:18271526;12604776|CBL_Y731:11994282;12604776;19836242|KRT8_S432:9524113;9054461|STMN1_S16:17081983;14645234;11058583|STMN1_S25:11058583;17081983;19651622|FOXO1_T24:18687633;21177249|PLCG1_Y771:15951569;17870612;16525023|PLCG1_Y1253:16038803;17870612;17081983;22157759|GSK3A_S21:16767165;19443725;20739666|PXN_Y118:15572663;17870612|RPS6KB1_T252:12183455;17347671|RPS6KB1_T412:12183455;15304500;11279232;15235105;12609989;17347671;18056704;16546978;19172738;10993886;23415227;23528009|RGS16_Y168:11602604;12588871|ERBB2_Y1222:9637788;21339742;20647329;23188829|STAT5B_Y725:11751923;16772534|STAT5B_Y740:11751923;16772534|STAT5B_Y743:11751923;16772534|EZR_Y146:1382070;15647376;26936397|SMAD2_T220:10197981;19917253|SPRY2_Y55:15637081;12815057;12593795;16479008|GJA1_S279:24399133;24492000|GJA1_S282:24399133;24492000|CBL_Y674:18271526;11687594;19534553|TNK2_Y859:18271526;15951569|TNK2_Y860:15951569;18271526|INPPL1_Y986:15951569;19651622|GSK3B_S9:18322105;16767165;15126379;15467740;15448698;19443725;21177249;20739666;16546978|SPAG9_T217:17081983;19651622|CASP9_T125:18083711;12792650|ERBB2_Y1221:21339742;20647329;23188829|ATF1_S63:9687510;12414794;18794154|RPS6KA3_T365:17804722;10980595|RPS6KA3_T577:10980595;15206906|HGS_Y329:17101784;12953068;11687594|HGS_Y334:17101784;12953068;11687594|LIFR_S1044:7777512;18624908|GAREM1_Y453:19509291;15951569|SMAD1_S206:9335504;17289590|SMAD3_T179:10197981;16156666;19920136;19917253|SMAD3_S204:10197981;16156666;19920136;19917253|SMAD3_S208:10197981;16156666;19920136;19917253|SMAD3_S213:10197981;19917253|CAD_S1859:23429703;19651622|EGFR_S695:7805884;3138233;2115882;7505275|EGFR_S1026:8360196;15901825|ITGB4_S1356:17615294;15121854;20870721;22824799|ITGB4_S1360:17615294;15121854|ITGB4_S1364:17615294;15121854;20870721|TNS3_Y780:19651622;21214269|EGFR_Y998:18271526;17870612;19534553;19531499;16729043|TNKS1BP1_S1385:17081983;19651622|SRRM2_S2272:18220336;19651622|RPTOR_S863:21071439;19864431|ARHGEF7_S518:17870612;18220336|CCDC50_Y145:15951569;16803894|MAPK7_T733:25689862;19651622|TOB1_S152:12050114;12151396|TOB1_S154:12050114;12151396|TOB1_S164:12050114;12151396|YBX1_S102:19036157;19651622|HIST1H3A_S10:10856237;21646345|EGFR_S991:15901825;19531499|CCDC88A_S1417:16139227;25707853|CRK_Y251:21602891;25381819|MYH9_S1943:17081983;17567956|TNS3_S776:19651622;21214269|RICTOR_T1135:19935711;19995915|PDCD4_S457:17081983;19651622|CASP8_Y380:18089778;16619028|CD2AP_S458:18220336;19651622|ITGB4_S1494:19005215;22824799|MATR3_S188:17081983;18220336;19651622|ABLIM3_S503:17081983;19651622|ABLIM3_S504:17081983;19651622|ANK3_S1459:18220336;19651622|TPR_S2155:18220336;19651622|AKT1S1_T246:23415227;19651622|AR_Y535:17045208;20383201|CTNNB1_S552:17287208;22094462|MATR3_S195:18220336;19651622|AR_Y269:20623637;20383201;25950519|SOS1_S1134:19651622;22827337|ITGB4_T1736:22357621;26580203|EPHA2_S897:19573808;19651622;26158630|EPS15_S796:24269888;19651622|ABI1_S225:21419341;19917258|FGFR1_S777:23405013;24141780|FAM129B_S646:19651622;26721396|FAM129B_S641:19651622;26721396|SNTB2_S222:18220336;19651622|DENND1A_S520:18220336;19651622|DENND1A_S523:18220336;19651622|ARHGEF7_Y620:16892055;20375009|IRF2BP2_S240:18220336;19651622|PHF3_S1925:18220336;19651622|ARPC1B_T21:14749719;26160174	PTAENPEYLGLDVPV-p;u	AGTSFMMTPYVVTRY-p;u	TSFMMTPYVVTRYYR-p;u	ACTNFMMTPYVVTRY-p;u	TNFMMTPYVVTRYYR-p;u	EGRNPGFYVEANPMP-p;u	KNSDLLTSPDVGLLK-p;u	TEERLPSSPVYEDAA-p;u	RLPSSPVYEDAASFK-p;u	RPRGQRDSSYYWEIE-p;u	PKINRSASEPSLHRA-p;u	GQRDSSYYWEIEASE-p;u	TDNLLPMSPEEFDEV-p;u	DGPKGTGYIKTELIS-p;u	LAKAVDGYVKPQIKQ-p;u	KDGATMKTFCGTPEY-p;u	EIRSRHSSYPAGTED-p;u	PFRGRSRSAPPNLWA-p;u	IHFWSTLSPIAPRSP-p;u	TSRIRTQSFSLQERQ-p;u	VGLLKLASPELERLI-p;u	MRHVSISYDIPPTPG-p;u	KGDKQVEYLDLDLDS-p;u	VADERVDYVVVDQQK-p;u	GGPEPGPYAQPSVNT-p;u	RHTDDEMTGYVATRW-p;u	TDDEMTGYVATRWYR-p;u	APMAPGRSPLATTVM-p;u	HQLFRGFSFVATGLM-p;u	AENGLLMTPCYTANF-p;u	DSFLQRYSSDPTGAL-p;u	SFLQRYSSDPTGALT-p;u	RHIVRKRTLRRLLQE-p;u	RELVEPLTPSGEAPN-p;u	DVVDADEYLIPQQGF-p;u	EDSFLQRYSSDPTGA-p;u	TFLPVPEYINQSVPK-p;u	GSVQNPVYHNQPLNP-p;u	STAENAEYLRVAPQS-p;u	LGAEEKEYHAEGGKV-p;u	DHEKKAYSFCGTVEY-p;u	HQLFRGFSFVAITSD-p;u	VSGQLIDSMANSFVG-p;u	LIDSMANSFVGTRSY-p;u	IAKRRRLSSLRASTS-p;u	AKRRRLSSLRASTSK-p;u	RLSSLRASTSKSESS-p;u	LHPPPQLSPFLQPHG-p;u	GGRERLASTNDKGSM-p;u	LMLRLQDYEEKTKKA-p;u	SNSQKYMSFTDKSAE-p;u	NTIDLPMSPRTLDSL-p;u	DPGSAAPYLKTKFIC-p;u	TAKAVDGYVKPQIKQ-p;u	AEHQYFMTEYVATRW-p;u	HQYFMTEYVATRWYR-p;u	EKLFQGYSFVAPSIL-p;u	SVIVADQTPTPTRFL-p;u	IVADQTPTPTRFLKN-p;u	RLIEDNEYTARQGAK-p;u	TYRYHGHSMSDPGVS-p;u	RTPGRPLSSYGMDSR-p;u	SFEPKIRSPRRFIGS-p;u	VDSEGHLYTVPIREQ-p;u	EEPPDHQYYNDFPGK-p;u	EPPDHQYYNDFPGKE-p;u	ELFDDPSYVNVQNLD-p;u	LIDSMANSFVGTRSY-p;u	VSGQLIDSMANSFVG-p;u	EGEEDTEYMTPSSRP-p;u	QQIDSCTYEAMYNIQ-p;u	SAYGGLTSPGLSYSL-p;u	KELEKRASGQAFELI-p;u	QAFELILSPRSKESV-p;u	LPRPRSCTWPLPRPE-p;u	IGTAEPDYGALYEGR-p;u	EGSFESRYQQPFEDF-p;u	SGRARTSSFAEPGGG-p;u	VGEEEHVYSFPNKQK-p;u	HDGTVTHTFCGTIEY-p;u	NQVFLGFTYVAPSVL-p;u	TLMEKDSYPRFLKSP-p;u	PAFDNLYYWDQDPPE-p;u	AGGGSATYMDQAPSP-p;u	AVCPQAHYNMYPQNP-p;u	PQAHYNMYPQNPDSV-p;u	KEVHKSGYLSSERLI-p;u	QSNYIPETPPPGYIS-p;u	AIRNTNEYTEGPTVV-p;u	SSPTAPLSPMSPPGY-p;u	TAPLSPMSPPGYKLV-p;u	SSSANAIYSLAARPL-p;u	KKVSSTHYYLLPERP-p;u	KVSSTHYYLLPERPS-p;u	NSFNNPAYYVLEGVP-p;u	SGRPRTTSFAESCKP-p;u	PAGDGLLTPDAQKGG-p;u	PEVLRPETPRPVDIG-p;u	SPAFDNLYYWDQDPP-p;u	GILARRPSYRKILKD-p;u	DPEFTAKTPKDSPGI-p;u	AENGLLMTPCYTANF-p;u	IDPELARYLNRNYWE-p;u	ARYLNRNYWEKKQEE-p;u	WNLVSPDSPRSIDSN-p;u	PGKSELPYEELWLEE-p;u	SSSTYPHSPTSSDPG-p;u	PQSNIPETPPPGYLS-p;u	NHSMDAGSPNLSPNP-p;u	DAGSPNLSPNPMSPA-p;u	NLSPNPMSPAHNNLD-p;u	PPRIHRASDPGLPAE-p;u	LVEPLTPSGEAPNQA-p;u	PQQGFFSSPSTSRTP-p;u	YSDDVLRSPSGSQRP-p;u	VLRSPSGSQRPSVSD-p;u	PSGSQRPSVSDDTGC-p;u	RKLSLGQYDNDAGGQ-p;u	SPTDSNFYRALMDEE-p;u	LRHNGSLSPGLEARD-p;u	AAAMNLASPRTAVAP-p;u	LTQSAPASPTNKGVH-p;u	LSASPRMSGFIYQGK-p;u	RAYADSYYYEDGGMK-p;u	LPPVFSGTPKGSGAG-p;u	PASSVSSSPSPPFGH-p;u	SSVSSSPSPPFGHSA-p;u	FGHSAAVSPTFMPRS-p;u	NPRKYLRSVGDGETV-p;u	TKQTARKSTGGKAPR-p;u	DERMHLPSPTDSNFY-p;u	INRERQKSLTLTPTR-p;u	QKRVPNAYDKTALAL-p;u	RKGAGDGSDEEVDGK-p;u	GGRLRKLSLGQYDND-p;u	NRRIRTLTEPSVDFN-p;u	RGRKRFVSEGDGGRL-p;u	TDSEEQPYLEMDLSS-p;u	QLPLRPKSVDFDSLT-p;d	TLTRDYNSLTRSEHS-p;u	KRHFRRDSFDDRGPS-p;u	VPRARRFSSGGEEDD-p;u	PRARRFSSGGEEDDF-p;u	EKTDRRQSFASLALR-p;u	GFAEAIHSPQVAGVP-p;u	LPRPRLNTSDFQKLK-p;u	MDSYSGPYGDMRLET-p;u	QDTQRRTSMGGTQQQ-p;u	SFDDRGPSLNPVLDY-p;u	QLRGDCMYAPLLGVP-p;u	PHGPRSASVSSISLT-p;u	EFVSRTLTTSGTLST-p;u	RVSIRLPSTSGSEGV-p;u	RSINKLDSPDPFKLN-p;u	ARLGSQHSPGRTASL-p;u	SMPLDQYSPSFPDTR-p;u	PESPPPASPDGVTEI-p;u	PFEASPESPPPASPD-p;u	WEGAAPQSPSFSGSE-p;u	AVEGRRTSVPSPEQP-p;u	GRRTSVPSPEQPQPY-p;u	PAPLTPAYHTLPHPS-p;u	GAHKRPASVSSSAAV-p;u	GDRQRFYSDSHHLKR-p;u	HAWNKDRTQIAICPN-p;u
PERT-PSP_DOXORUBICIN	n=18|TP53_S15:15489221;15471885;18032786;15782130;17371838;18765533;19882354;20663147;20562916;20080565;26675349|CHEK2_T68:15489221;20798688;20160490;19882354;22669845|TP53_S20:15489221;15471885;19882354;20562916|TP53_S37:15471885;15489221;18765533;20562916;19882354|TP53_S392:15471885;15489221;18765533;20562916;19882354|TP53_S6:15471885;15489221;19882354|TP53_S9:15489221;19882354|CHEK2_T26:12493754;16140914|CHEK2_S28:12493754;16140914|CHEK2_S33:15489221;20160490|CHEK2_S35:15489221;20160490|CHEK1_S317:15489221;26675349|CHEK1_S345:15489221;20932473;27303922|MAPKAPK2_T334:17292828;20932473;22128155|ATM_S1981:15489221;16205633;15226436;19882354;20424263|H2AFX_S139:12907603;16205633;15489221;18032786;17371838;17292828;16061642;20978201;22669845|TP53_T55:15116093;11409876|TRIM28_S824:17942393;20424263;22491012	PSVEPPLSQETFSDL-p;u	SSLETVSTQELYSIP-p;u	PLSQETFSDLWKLLP-p;u	NVLSPLPSQAMDDLM-p;u	FKTEGPDSD______-p;u	__MEEPQSDPSVEPP-p;u	EEPQSDPSVEPPLSQ-p;u	SQPHGSVTQSQGSSS-p;u	PHGSVTQSQGSSSQS-p;u	TQSQGSSSQSQGISS-p;u	SQGSSSQSQGISSSS-p;u	ENVKYSSSQPEPRTG-p;u	LVQGISFSQPTCPDH-p;u	QSTKVPQTPLHTSRV-p;u	SLAFEEGSQSTTISS-p;u	GKKATQASQEY____-p;u	DDIEQWFTEDPGPDE-p;u	LPGAGLSSQELSGGP-p;u
PERT-PSP_DEPOLARIZATION	n=5|AKT1_S473:15799972;16987514|PTK2B_Y402:15166227;22802128|CREB1_S133:14645681;7876182;15454081;20128810|PPP1R12A_T696:12919947;17110524|PPP1R12A_T853:16421202;17110524	RPHFPQFSYSASGTA-p;d	CSIESDIYAEIPDET-p;u	EILSRRPSYRKILND-p;u	ARQSRRSTQGVTLTD-p;u	PREKRRSTGVSFWTQ-p;u
PERT-PSP_DASATINIB	n=9|MAPK3_T202:22490227;19651622|MAPK3_Y204:22490227;19651622|MAPK1_Y187:22490227;19651622|YES1_Y426:20190765;19651622|LCK_Y394:20190765;19651622|FYN_Y420:20190765;19651622|PTK2_Y861:17148760;22490227|SRC_Y419:22490227;17148760;21785464;22891331;20190765;25347738;19651622;24919575|TNK2_Y284:20383201;20190765	HDHTGFLTEYVATRW-p;d	HTGFLTEYVATRWYR-p;d	HTGFLTEYVATRWYR-p;d	RLIEDNEYTARQGAK-p;d	RLIEDNEYTAREGAK-p;d	RLIEDNEYTARQGAK-p;d	PIGNQHIYQPVGKPD-p;d	RLIEDNEYTARQGAK-p;d	LPQNDDHYVMQEHRK-p;d
PERT-PSP_CYCLIC_STRETCH	n=7|MAPK3_T202:17215324;17088251|MAPK3_Y204:17215324;17088251|MAPK1_T185:17215324;17088251|MAPK1_Y187:17215324;17088251|PTK2_Y397:15707572;16510472;17215324;17088251;18437915|PTK2_Y576:15707572;17215324;17088251;18437915|SRC_Y419:17215324;17088251	HDHTGFLTEYVATRW-p;u	HTGFLTEYVATRWYR-p;u	HDHTGFLTEYVATRW-p;u	HTGFLTEYVATRWYR-p;u	SVSETDDYAEIIDEE-p;u	RYMEDSTYYKASKGK-p;u	RLIEDNEYTARQGAK-p;u
PERT-PSP_CXCL12	n=15|MAPK3_T202:17056593;14645233;17537990;16919488;17239630;19276087;19426503|MAPK3_Y204:14645233;17056593;17537990;16919488;17239630;19276087;19426503|MAPK1_T185:17056593;14645233;17537990;16919488;17239630;19276087;19426503|MAPK1_Y187:17056593;14645233;17537990;16919488;17239630;19276087;19426503|AKT1_S473:16940331;17239630|AKT1_T308:16574378;16940331|PTK2B_Y402:14712221;15070849|PTK2B_Y580:14645233;14712221|PTK2B_Y881:14645233;15070849|LCP2_Y113:12817019;23901140|LCP2_Y128:12817019;23901140|CXCR4_S339:16357147;19687226;20048153|CXCR4_S325:19116316;21172654;20048153|CXCR4_S324:19116316;21172654;20048153|CXCR4_S330:21172654;20048153	HDHTGFLTEYVATRW-p;u	HTGFLTEYVATRWYR-p;u	HDHTGFLTEYVATRW-p;u	HTGFLTEYVATRWYR-p;u	RPHFPQFSYSASGTA-p;u	KDGATMKTFCGTPEY-p;u	CSIESDIYAEIPDET-p;u	YIEDEDYYKASVTRL-p;u	DRTDDLVYLNVMELV-p;u	SSFEEDDYESPNDDQ-p;u	DGEDDGDYESPNEEE-p;u	GKRGGHSSVSTESES-p;u	TSVSRGSSLKILSKG-p;u	LTSVSRGSSLKILSK-p;u	GSSLKILSKGKRGGH-p;u
PERT-PSP_CISPLATIN	n=14|TP53_S15:10958792;15897882;17535811;16377624;11861384;17380123;19934315;21660965|TP53_S20:16377624;11861384|TP53_S46:15897882;16377624;17380123;21660965|MAPK3_T202:20215522;24269888|MAPK3_Y204:20215522;24269888|MAPK1_T185:20215522;24269888|MAPK1_Y187:20215522;24269888|CDK1_Y15:15964826;19683496|CHEK1_S345:14681223;27246979|BAD_S75:16540661;11085518;21849418|MAPK14_T180:17292828;17380123;19783996;24269888|MAPK14_Y182:17292828;17380123;19783996;24269888|BCL2_S70:15026553;16738310|RELA_T505:16424027;21737676	PSVEPPLSQETFSDL-p;u	PLSQETFSDLWKLLP-p;u	AMDDLMLSPDDIEQW-p;u	HDHTGFLTEYVATRW-p;u	HTGFLTEYVATRWYR-p;u	HDHTGFLTEYVATRW-p;u	HTGFLTEYVATRWYR-p;u	EKIGEGTYGVVYKGR-p;u	LVQGISFSQPTCPDH-p;u	EIRSRHSSYPAGTED-p;u	RHTDDEMTGYVATRW-p;u	TDDEMTGYVATRWYR-p;u	RDPVARTSPLQTPAA-p;d	EAITRLVTGAQRPPD-p;u
PERT-PSP_CARBACHOL	n=5|MAPK3_T202:16185843;17240116|MAPK3_Y204:16185843;17240116|MAPK1_T185:16185843;17240116|MAPK1_Y187:16185843;17240116|AKT1_S473:12781924;11409731;22173970	HDHTGFLTEYVATRW-p;u	HTGFLTEYVATRWYR-p;u	HDHTGFLTEYVATRW-p;u	HTGFLTEYVATRWYR-p;u	RPHFPQFSYSASGTA-p;u
PERT-PSP_CAMPTOTHECIN	n=13|TP53_S15:9363941;12902982;17535811;21423215;20661218;22797063;23678107|CHEK2_T68:11668173;16150728;15668230;21423215;20064462|TP53_S378:15659650;19933256|CHEK1_S317:16137618;22863316;20639859|CHEK1_S345:16137618;22863316;18339864;14681223;20064462;20639859;25733714;24332808;25535335|RPA2_S33:20154705;23684611;24332808|RPA2_T21:14872059;15060176;24332808|ATM_S1981:19151707;25535335|H2AFX_S139:12692309;17292828;18454178;20978201;21731742|TP53_S366:15659650;19933256|TP53_T387:15659650;19933256|RPA2_S4:20016603;21731742;23684611;25733714;24332808|RPA2_S8:20016603;21731742;23684611;25733714;24332808	PSVEPPLSQETFSDL-p;u	SSLETVSTQELYSIP-p;u	SKKGQSTSRHKKLMF-p;u	ENVKYSSSQPEPRTG-p;u	LVQGISFSQPTCPDH-p;u	GFGSPAPSQAEKKSR-p;u	YGGAGGYTQSPGGFG-p;u	SLAFEEGSQSTTISS-p;u	GKKATQASQEY____-p;u	PGGSRAHSSHLKSKK-p;u	HKKLMFKTEGPDSD_-p;u	____MWNSGFESYGS-p;u	MWNSGFESYGSSSYG-p;u
PERT-PSP_CAMP_ANALOG	n=9|CREB1_S133:16185843;17696880;11085926;20562110|PTPN7_S44:10559944;14613483|VASP_S157:15265792;7925440|GSK3B_S9:11035810;12167628|RARA_S369:20215566;23382200|ALOX5_S524:16230355;26210919|PDE3A_S312:19261611;24248367|SOX9_S181:10805756;15889150|SLC4A4_S1026:12411514;12730338	EILSRRPSYRKILND-p;u	RLQERRGSNVALMLD-p;u	EHIERRVSNAGGPPA-p;u	SGRPRTTSFAESCKP-p;u	YVRKRRPSRPHMFPK-p;u	GMRGRKSSGFPKSVK-p;u	SKSHRRTSLPCIPRE-p;u	YQPRRRKSVKNGQAE-p;u	KKKKKKGSLDSDNDD-p;u
PERT-PSP_BRADYKININ	n=5|MAPK3_T202:11278407;11397791;18938240|MAPK3_Y204:11278407;11397791;18938240|MAPK1_T185:11278407;18938240|MAPK1_Y187:11278407;18938240|NOS3_S1177:16527893;11397791;18693249	HDHTGFLTEYVATRW-p;u	HTGFLTEYVATRWYR-p;u	HDHTGFLTEYVATRW-p;u	HTGFLTEYVATRWYR-p;u	TSRIRTQSFSLQERQ-p;u
PERT-PSP_BMP2	n=5|MAPK3_T202:16380505;17289590|MAPK3_Y204:16380505;17289590|MAPK1_T185:16380505;17289590|MAPK1_Y187:16380505;17289590|SMAD1_S206:17289590;19914168	HDHTGFLTEYVATRW-p;u	HTGFLTEYVATRWYR-p;u	HDHTGFLTEYVATRW-p;u	HTGFLTEYVATRWYR-p;u	SSSTYPHSPTSSDPG-p;u
PERT-PSP_BDNF	n=5|MAPK3_T202:25538243;10558990|MAPK3_Y204:25538243;10558990|MAPK1_T185:25538243;10558990|MAPK1_Y187:25538243;10558990|NTRK1_Y496:12710887;21571219	HDHTGFLTEYVATRW-p;u	HTGFLTEYVATRWYR-p;u	HDHTGFLTEYVATRW-p;u	HTGFLTEYVATRWYR-p;u	HIIENPQYFSDACVH-p;u
PERT-PSP_BACTERIAL_INFECTION	n=6|MAPK3_T202:16840786;17114467;19956644|MAPK3_Y204:16840786;17114467;19956644|MAPK1_T185:16840786;17114467;19956644|MAPK1_Y187:16840786;17114467;19956644|MAPK14_T180:17114467;19956644;20710027|MAPK14_Y182:17114467;19956644;20710027	HDHTGFLTEYVATRW-p;u	HTGFLTEYVATRWYR-p;u	HDHTGFLTEYVATRW-p;u	HTGFLTEYVATRWYR-p;u	RHTDDEMTGYVATRW-p;u	TDDEMTGYVATRWYR-p;u
PERT-PSP_AZD8055	n=6|EIF4EBP1_T46:20028854;26755732|EIF4EBP1_T37:20028854;26755732|AKT1_S473:20028854;25918246|RPS6_S235:20028854;25918246|RPS6_S236:20028854;25918246|RPS6KB1_T412:20028854;26755732	GGTLFSTTPGGTRII-p;d	PPGDYSTTPGGTLFS-p;d	RPHFPQFSYSASGTA-p;d	IAKRRRLSSLRASTS-p;d	AKRRRLSSLRASTSK-p;d	NQVFLGFTYVAPSVL-p;d
PERT-PSP_ARSENITE	n=9|EIF2S1_S52:17553788;15684421|MAPK9_T183:12660819;12221076|MAPK9_Y185:12660819;12221076|SRF_S103:12660819;10318869|EIF4E_S209:11463832;17130135;25923732|MAPK14_T180:10747897;12660819|MAPK14_Y182:10747897;12660819|CREB1_S133:12660819;8887554|HSPB1_S82:1730670;16840785	MILLSELSRRRIRSI-p;u	ACTNFMMTPYVVTRY-p;u	TNFMMTPYVVTRYYR-p;u	RGLKRSLSEMEIGMV-p;u	DTATKSGSTTKNRFV-p;u	RHTDDEMTGYVATRW-p;u	TDDEMTGYVATRWYR-p;u	EILSRRPSYRKILND-p;u	RALSRQLSSGVSEIR-p;u
PERT-PSP_ANTI_TCR	n=6|PLCG1_Y783:15623534;17148460;21460222|LAT_Y132:11395491;17148460|LAT_Y171:11395491;12496416|LAT_Y191:11395491;12496416|LAT_Y226:11395491;12496416|LCP2_Y145:15623534;17148460;8702662	EGRNPGFYVEANPMP-p;u	DDYHNPGYLVVLPDS-p;u	SMESIDDYVNVPESG-p;u	SLDGSREYVNVSQEL-p;u	EEEGAPDYENLQELN-p;u	PVEDDADYEPPPSND-p;u
PERT-PSP_ANTI_IGM	n=9|MAPK3_T202:15657177;17110082;10542198|MAPK3_Y204:15657177;10542198;17110082|MAPK1_T185:15657177;10542198;17110082|MAPK1_Y187:15657177;10542198;17110082|PLCG2_Y1217:15184383;15509800;17239630|PLCG2_Y753:15184383;11606584;15509800|PLCG2_Y759:11606584;15184383;15509800;17239630|PRKD1_S738:16962287;27127886|PRKD1_S742:16962287;27127886	HDHTGFLTEYVATRW-p;u	HTGFLTEYVATRWYR-p;u	HDHTGFLTEYVATRW-p;u	HTGFLTEYVATRWYR-p;u	LNNQLFLYDTHQNLR-p;u	ERDINSLYDVSRMYV-p;u	LYDVSRMYVDPSEIN-p;u	ARIIGEKSFRRSVVG-p;u	GEKSFRRSVVGTPAY-p;u
PERT-PSP_ANTI_CD3	n=74|MAPK3_T202:15657177;16493040;10206983;10604992;17371994;10779765;17998336;12077249;15059847;19690332;17188005;22499768|MAPK3_Y204:15657177;16493040;10206983;10604992;17371994;10779765;17188005;17998336;12077249;15059847;19690332;22499768|PRKCD_Y313:16493040;19690332;22499768|ZAP70_Y292:7961936;16493040;19690332|ZAP70_Y319:10037717;15268851;16081816;15292262;10202147;17998336;12077249;15059847;18976935;19426503|MAPK1_T185:15657177;10206983;10604992;17371994;10779765;17998336;12077249;15059847;19690332;17188005;22499768|MAPK1_Y187:15657177;16493040;10206983;10604992;17371994;10779765;17998336;12077249;15059847;19690332;17188005;22499768|PLCG1_Y783:16081816;17998336;15558056;19690332;17188005;24412752|CTTN_S418:19690332;22499768|LAT_Y161:16081816;10811803;24412752|CD5_Y453:11298344;16493040;19690332|LCK_Y394:19426503;24688028|LCK_Y505:16493040;19690332;10799545|AKT1_S473:17719247;12515807;10958690;20028775;21402888|PLCG2_Y753:15509800;19690332|PTK2B_Y580:16493040;20028775|MAPK14_T180:15735648;10867021|MAPK14_Y182:16493040;15735648;10867021|WAS_Y291:16493040;19690332|ITK_Y512:9312162;16493040;19690332|LAT_Y200:10811803;15100278|LAT_Y220:16081816;10811803;20460647;15100278;17188005;24412752|LAT_Y255:10811803;19690332;20460647|MAP2K2_S222:10206983;17998336|MAP2K2_S226:10206983;17998336|LCP2_Y128:15388330;17353368|SLC9A1_S703:19690332;22499768|CFL1_S3:19690332;22499768|PTPN11_Y584:19690332;22499768|PTPN6_Y536:16493040;19690332|SHC1_S36:14749389;16794602|SHC1_Y427:15688026;16493040;19690332;22499768|MAP2K1_S222:10206983;17998336|MAP2K1_S218:10206983;17998336|CBL_Y731:9525940;16081816|STMN1_S16:8245003;22499768|STMN1_S25:8325880;9686569;19690332;22499768|STMN1_S38:8325880;9686569;19690332|GSK3A_S21:12515807;22499768|PECAM1_Y713:16493040;19690332|DOK1_Y315:16493040;22499768|PLCG1_Y775:16493040;19690332|CD3D_Y160:16493040;19690332|CD3D_Y149:16493040;19690332|CD3E_Y199:16493040;19690332|CD3E_Y188:16493040;19690332;22499768|CD247_Y142:16493040;19690332;20541955;22499768|CD247_Y111:16493040;19690332;22499768|CD247_Y123:16493040;19690332;22499768|CD247_Y72:16493040;19690332|ARHGAP35_Y1105:16493040;19690332|SIT1_Y90:16493040;19690332|ITSN2_Y968:16493040;19690332|PAG1_Y417:16493040;19690332|GSK3B_S9:21402888;22499768|CD247_Y83:16493040;19690332|WIPF1_S488:12504004;17711847|CD28_Y191:16493040;19690332|TWF2_Y309:16493040;19690332|PAG1_Y317:16493040;19690332|LCP1_S5:19690332;22499768|PAG1_Y341:16493040;19690332|GRAP2_Y45:16493040;19690332|TRIM28_S473:19690332;22499768|EVL_S331:19690332;22499768|PAG1_Y163:16493040;19690332|CD247_Y153:16493040;19690332;22499768|CD3G_Y171:16493040;19690332|NUP50_S221:19690332;22499768|IQGAP2_S16:19690332;22499768|PRKCQ_S685:19690332;22499768|PCM1_S93:19690332;22499768|EVL_S369:19690332;22499768|RASAL3_S51:19690332;22499768	HDHTGFLTEYVATRW-p;u	HTGFLTEYVATRWYR-p;u	SSEPVGIYQGFEKKT-p;u	DTLNSDGYTPEPARI-p;u	TSVYESPYSDPEELK-p;u	HDHTGFLTEYVATRW-p;u	HTGFLTEYVATRWYR-p;u	EGRNPGFYVEANPMP-p;u	TEERLPSSPVYEDAA-p;u	DDYHNPGYLVVLPDS-p;u	ASHVDNEYSQPPRNS-p;u	RLIEDNEYTAREGAK-p;u	FTATEGQYQPQP___-p;u	RPHFPQFSYSASGTA-p;u	ERDINSLYDVSRMYV-p;u	YIEDEDYYKASVTRL-p;u	RHTDDEMTGYVATRW-p;u	TDDEMTGYVATRWYR-p;u	AETSKLIYDFIEDQG-p;u	RFVLDDQYTSSTGTK-p;u	SMESIDDYVNVPESG-p;u	SLDGSREYVNVSQEL-p;u	EEEGAPDYENLQELN-p;u	VSGQLIDSMANSFVG-p;u	LIDSMANSFVGTRSY-p;u	DGEDDGDYESPNEEE-p;u	MSRARIGSDPLAYEP-p;u	_____MASGVAVSDG-p;d	REDSARVYENVGLMQ-p;u	QKGQESEYGNITYPP-p;u	TPPEELPSPSASSLG-p;u	ELFDDPSYVNVQNLD-p;u	LIDSMANSFVGTRSY-p;u	VSGQLIDSMANSFVG-p;u	QQIDSCTYEAMYNIQ-p;u	KELEKRASGQAFELI-p;u	QAFELILSPRSKESV-p;u	SVPEFPLSPPKKKDL-p;u	SGRARTSSFAEPGGG-p;u	KKDTETVYSEVRKAV-p;u	CPSQDSLYSDPLDST-p;u	EPDYGALYEGRNPGF-p;u	RDRDDAQYSHLGGNW-p;u	LLRNDQVYQPLRDRD-p;u	RKGQRDLYSGLNQRR-p;u	PPVPNPDYEPIRKGQ-p;u	GKGHDGLYQGLSTAT-p;u	KNPQEGLYNELQKDK-p;u	KDKMAEAYSEIGMKG-p;u	QQGQNQLYNELNLGR-p;u	RNEEENIYSVPHDST-p;u	SVEEVPLYGNLHYLQ-p;u	REEPEALYAAVNKKP-p;u	LVPKENDYESISDLQ-p;u	SGRPRTTSFAESCKP-p;u	NLGRREEYDVLDKRR-p;u	RNESRSGSNRRERGA-p;u	SRLLHSDYMNMTPRR-p;u	ELTAEFLYDEVHPKQ-p;u	EEEISAMYSSVNKPG-p;u	___MARGSVSDEEMM-p;u	LTVPESTYTSIQGDP-p;u	ELGSQEGYVPKNFID-p;u	SGVKRSRSGEGEVSG-p;u	KPWERSNSVEKPVSS-p;u	GLGMEGPYEVLKDSS-p;u	STATKDTYDALHMQA-p;u	KDREDDQYSHLQGNQ-p;u	KVAAETQSPSLFGST-p;u	LQRPRYGSIVDDERL-p;u	ADRALINSMDQNMFR-p;u	SRYMSQMSVPEQAEL-p;u	SRMKPAGSVNDMALD-p;u	AGWGRALSHQEPMVS-p;u
PERT-PSP_ANISOMYCIN	n=17|MAPK3_T202:12660819;15271996|MAPK3_Y204:17107963;15271996|MAPK1_Y187:17107963;15271996|MAPK9_T183:12660819;11062067;18029441|MAPK9_Y185:12660819;11062067;18029441|JUN_S63:12660819;16434970;15271996;16099428;21860413|SRF_S103:12660819;10318869|EEF2K_S359:12171600;11500363|MAPK14_T180:12660819;10747897;16434970;12582162;17438131;16574378|MAPK14_Y182:12582162;10747897;12660819;16434970;17438131;16574378|MDM2_S166:17107963;15688025|CREB1_S133:12660819;17429437|KRT8_S74:9211903;11788583;20724476|RPS6KB1_T412:15020250;16099428|ATF1_S63:12660819;12414794|IRS1_S307:15199052;16099428|KRT20_S13:16608857;20724476	HDHTGFLTEYVATRW-p;u	HTGFLTEYVATRWYR-p;u	HTGFLTEYVATRWYR-p;u	ACTNFMMTPYVVTRY-p;u	TNFMMTPYVVTRYYR-p;u	KNSDLLTSPDVGLLK-p;u	RGLKRSLSEMEIGMV-p;u	GTEEKCGSPQVRTLS-p;u	RHTDDEMTGYVATRW-p;u	TDDEMTGYVATRWYR-p;u	SSRRRAISETEENSD-p;u	EILSRRPSYRKILND-p;u	TVNQSLLSPLVLEVD-p;u	NQVFLGFTYVAPSVL-p;u	GILARRPSYRKILKD-p;u	TRRSRTESITATSPA-p;u	RSFHRSLSSSLQAPV-p;u
PERT-PSP_ANGIOTENSIN_2	n=9|EIF4EBP1_S65:16641152;24135021|MAPK3_T202:15143154;18938240;20363803;17064352|MAPK3_Y204:15143154;17064352;18938240;20363803|MAPK1_T185:15143154;18938240;20363803;17064352|MAPK1_Y187:15143154;18938240;20363803;17064352|RPS6KA1_S363:15143154;20363803|RPS6KA1_T359:15143154;20363803|ELAVL1_S221:18285462;20086103|ELAVL1_S318:18285462;20086103	FLMECRNSPVTKTPP-p;u	HDHTGFLTEYVATRW-p;u	HTGFLTEYVATRWYR-p;u	HDHTGFLTEYVATRW-p;u	HTGFLTEYVATRWYR-p;u	TSRTPKDSPGIPPSA-p;u	DTEFTSRTPKDSPGI-p;u	QAQRFRFSPMGVDHM-p;u	GDKILQVSFKTNKSH-p;u
PERT-PSP_AMINO_ACIDS	n=8|EIF4EBP1_T46:10942774;18215133|EIF4EBP1_T37:10942774;18215133|EIF4EBP1_T70:10942774;18215133|RPS6_S235:19935711;19487463;24081491|RPS6_S236:19935711;19487463;24081491|RPS6_S240:19487463;24396066|RPS6_S244:19487463;24396066|RPS6KB1_T412:15020250;15723049;18570873;20381137;19935711;24396066	GGTLFSTTPGGTRII-p;u	PPGDYSTTPGGTLFS-p;u	RNSPVTKTPPRDLPT-p;u	IAKRRRLSSLRASTS-p;u	AKRRRLSSLRASTSK-p;u	RLSSLRASTSKSESS-p;u	LRASTSKSESSQK__-p;u	NQVFLGFTYVAPSVL-p;u
PERT-PSP_AICAR	n=6|EP300_S89:11518699;21940946|NOS3_S1177:12791703;15327994;17116771|PRKAA2_T172:18482975;21228273;26143491;22456184|STK11_S428:19414597;18482975|ACACA_S80:18195011;17123942;17116771;23325788;20354225;21918180;21062936;17255104;26143491;26506235|PRKAA1_T183:17082196;14511394;15327994;18431490;17123942;17255104;18693249;18715874;19414597;19366811;18482975;20656472;21918180;21062936;26068970;17116771	SELLRSGSSPNLNMG-p;u	TSRIRTQSFSLQERQ-p;u	SDGEFLRTSCGSPNY-p;u	SSKIRRLSACKQQ__-p;u	LHIRSSMSGLHLVKQ-p;u	SDGEFLRTSCGSPNY-p;u
PERT-PSP_AG1478	n=7|MAPK3_T202:20473329;16774943;16904111|MAPK3_Y204:16774943;20473329;16904111|MAPK1_T185:20473329;16774943;16904111|MAPK1_Y187:16904111;20473329;16774943|AKT1_S473:12101233;16774943;20054340;20473329|EGFR_Y1197:12101233;16904111|STAT3_S727:14551213;17341659	HDHTGFLTEYVATRW-p;d	HTGFLTEYVATRWYR-p;d	HDHTGFLTEYVATRW-p;d	HTGFLTEYVATRWYR-p;d	RPHFPQFSYSASGTA-p;d	STAENAEYLRVAPQS-p;d	NTIDLPMSPRTLDSL-p;d
PERT-PSP_ADRIAMYCIN	n=12|TP53_S15:11244509;11314044;12519780;12082529;11030628;11447225;11707453;12397362;17535811;15064747;16377624;23148227;12860987;11875057;20123963;20353948;26113041|TP53_S20:11551930;11447225;11030628;15064747;16377624;17121812;12860987;11875057|TP53_S315:12860987;11875057|TP53_S33:12860987;11875057|TP53_S37:11244509;15064747;12860987;11875057|TP53_S392:15064747;12860987;11875057|TP53_S46:12907596;11030628;16377624;17349958;19828042;12860987;11875057;20018442;19965871;17349959;20123963|TP53_S6:15064747;10930428;12860987;11875057|TP53_S9:15064747;10930428;12860987;11875057|TP53_T18:15542844;11875057|CDK1_Y15:12912980;10770932|H2AFX_S139:12519769;14517313;20353948	PSVEPPLSQETFSDL-p;u	PLSQETFSDLWKLLP-p;u	LPNNTSSSPQPKKKP-p;u	LPENNVLSPLPSQAM-p;u	NVLSPLPSQAMDDLM-p;u	FKTEGPDSD______-p;u	AMDDLMLSPDDIEQW-p;u	__MEEPQSDPSVEPP-p;u	EEPQSDPSVEPPLSQ-p;u	EPPLSQETFSDLWKL-p;u	EKIGEGTYGVVYKGR-p;u	GKKATQASQEY____-p;u
PERT-PSP_ACH	n=5|MAPK3_T202:10712263;10751321;17525129|MAPK3_Y204:10712263;10751321;17525129|MAPK1_T185:10712263;10751321;17525129|MAPK1_Y187:10712263;10751321;17525129|CALD1_S789:10712263;10751321	HDHTGFLTEYVATRW-p;u	HTGFLTEYVATRWYR-p;u	HDHTGFLTEYVATRW-p;u	HTGFLTEYVATRWYR-p;u	QSVDKVTSPTKV___-p;u
PERT-PSP_4_HT	n=6|MAPK3_T202:17283137;17157789;17615152;11043579;14676826;17906618;19935718;22385658;23542175|MAPK3_Y204:17283137;17157789;17615152;14676826;19935718;17906618;22385658;11043579;23542175|MAPK1_T185:17283137;17157789;17615152;14676826;17906618;19935718;22385658;11043579;23542175|MAPK1_Y187:17283137;17157789;17615152;14676826;17906618;19935718;22385658;11043579;23542175|ESR1_S118:17615152;12118371;10949034;17157789;17047081;18372406;20103631;21602804|H2AFX_S139:21151168;26700820	HDHTGFLTEYVATRW-p;u	HTGFLTEYVATRWYR-p;u	HDHTGFLTEYVATRW-p;u	HTGFLTEYVATRWYR-p;u	LHPPPQLSPFLQPHG-p;u	GKKATQASQEY____-p;u
PERT-PSP_2_DEOXYGLUCOSE	n=8|EIF2S1_S52:19574224;20660158|AKT1_S473:18794113;19574224|EEF2_T57:14709557;15024086;25670349|ACACA_S80:15024086;22137581|RPS6KB1_T412:14651849;20022946|PRKAA1_T183:15980064;18794113;19414597;19574224;20022946|EEF2K_S78:14709557;15024086|LATS1_T1079:25751139;25751140	MILLSELSRRRIRSI-p;u	RPHFPQFSYSASGTA-p;u	RAGETRFTDTRKDEQ-p;u	LHIRSSMSGLHLVKQ-p;u	NQVFLGFTYVAPSVL-p;d	SDGEFLRTSCGSPNY-p;u	SSGSPANSFHFKEAW-p;d	EHAFYEFTFRRFFDD-p;u
PERT-P100-PRM_VORINOSTAT_HMS	n=5|NFATC2IP_S204:MCF10A/10uM;3.162278uM;1uM/3h|DPF2_S142:MCF10A/10uM;3.162278uM;1uM/3h|JUND_S100:MCF10A/10uM;3.162278uM;1uM/3h|RPL12_S38:MCF10A/10uM;3.162278uM;1uM/3h|TMPO_S306:MCF10A/10uM;3.162278uM;1uM/3h	NSPLSPPSPRTKSRT-p;u	DPRVDDDSLGEFPVT-p;u	LGLLKLASPELERLI-p;d	KIGPLGLSPKKVGDD-p;d	TGNFKHASPILPITE-p;d
PERT-P100-PRM_VORINOSTAT	n=8|RPS6KA3_S369:MCF10A/3.162uM;1uM/3h|SRRM1_S402:MCF10A/3.162uM;1uM/3h|DPF2_S142:MCF10A/3.162uM;1uM/3h|PRRC2A_S1219:MCF10A/3.162uM;1uM/3h|AHNAK_S3426:MCF10A/3.162uM;1uM/3h|RPS6KA1_S221:MCF10A/3.162uM;1uM/3h|NIBAN2_S692:MCF10A/3.162uM;1uM/3h|UBE2O_S515:MCF10A/3.162uM;1uM/3h	TAKTPKDSPGIPPSA-p;u	PRRRHRPSPPATPPP-p;u	DPRVDDDSLGEFPVT-p;u	KLIPGPLSPVARGGS-p;d	DVELNLKSPKVKGDL-p;d	DHEKKAYSFCGTVEY-p;d	KAAPEASSPPASPLQ-p;d	SGTSRKKSIPLSIKN-p;d
PERT-P100-PRM_TRAMETINIB	n=5|RPS6KA3_S369:MCF10A/0.01uM;0.003162uM;0.001uM/3h|PRRC2A_S1219:MCF10A/0.01uM;0.003162uM;0.001uM/3h|AHNAK_S3426:MCF10A/0.01uM;0.003162uM;0.001uM/3h|KIAA0930_S304:MCF10A/0.01uM;0.003162uM;0.001uM/3h|NIBAN2_S692:MCF10A/0.01uM;0.003162uM;0.001uM/3h	TAKTPKDSPGIPPSA-p;u	KLIPGPLSPVARGGS-p;d	DVELNLKSPKVKGDL-p;d	NNRPAFFSPSLKRKV-p;d	KAAPEASSPPASPLQ-p;d
PERT-P100-PRM_SP600125	n=5|DCAF1_S1000:MCF7/25uM/6h|KIF4A_S801:MCF7/25uM/6h|JUND_S100:MCF7/25uM/6h|TMPO_S306:MCF7/25uM/6h|NOLC1_T610:MCF7/25uM/6h	QLDRHLPSPPTLDSI-p;u	KLRRRTFSLTEVRGQ-p;d	LGLLKLASPELERLI-p;d	TGNFKHASPILPITE-p;d	IKLQTPNTFPKRKKG-p;d
PERT-P100-PRM_SEMAGACESTAT	n=5|NUP214_S1023:A549/10uM/3h|RPS6_S235:A549/10uM/3h|EIF4A3_S12:A549/10uM/3h|TMPO_S306:A549/10uM/3h|OCIAD1_S108:A549/10uM/3h	APVVRTPSIQPSLLP-p;u	IAKRRRLSSLRASTS-p;u	ATMATSGSARKRLLK-p;d	TGNFKHASPILPITE-p;d	KFKKLENSPLGEALR-p;d
PERT-P100-PRM_NILOTINIB	n=7|KIF4A_S801:A375/3uM/3h:MCF7/3uM/6h|TMPO_S306:A375/3uM/3h:MCF7/3uM/6h|RPS6KA1_S221:A375/3uM/3h:MCF7/3uM/6h|KIAA0930_S304:A375/3uM/3h:MCF7/3uM/6h|SH3KBP1_S230:A375/3uM/3h|MAP4_S1073:MCF7/3uM/6h|EIF4A3_S12:MCF7/3uM/6h	KLRRRTFSLTEVRGQ-p;d	TGNFKHASPILPITE-p;d	DHEKKAYSFCGTVEY-p;d	NNRPAFFSPSLKRKV-p;d	PIKLRPRSIEVENDF-p;d	KAQAKVGSLDNVGHL-p;d	ATMATSGSARKRLLK-p;d
PERT-P100-PRM_NERATINIB	n=5|AHNAK_S3426:MCF10A/0.316uM;0.099928uM;0.0316uM/3h|NFATC2IP_S204:MCF10A/0.316uM;0.099928uM;0.0316uM/3h|DPF2_S142:MCF10A/0.316uM;0.099928uM;0.0316uM/3h|PFKP_S386:MCF10A/0.316uM;0.099928uM;0.0316uM/3h|ZNF672_S187:MCF10A/0.316uM;0.099928uM;0.0316uM/3h	DVELNLKSPKVKGDL-p;u	NSPLSPPSPRTKSRT-p;u	DPRVDDDSLGEFPVT-p;u	AVRLRGRSFAGNLNT-p;d	SHARIHVSRSPTRPR-p;d
PERT-P100-PRM_MOMELOTINIB	n=5|KIF4A_S801:A549/1uM/3h|MAP4_S1073:A549/1uM/3h|EIF4A3_S12:A549/1uM/3h|SH3KBP1_S230:A549/1uM/3h|SYNRG_S1075:A549/1uM/3h	KLRRRTFSLTEVRGQ-p;d	KAQAKVGSLDNVGHL-p;d	ATMATSGSARKRLLK-p;d	PIKLRPRSIEVENDF-p;d	GSHKRSLSLGDKEIS-p;d
PERT-P100-PRM_LOSMAPIMOD	n=9|RPS6_S235:A375/0.25uM/3h|AHNAK_S3426:A375/0.25uM/3h|ALS2_S483:A375/0.25uM/3h:MCF7/0.25uM/24h|JUND_S100:A375/0.25uM/3h|MAP4_S1073:A375/0.25uM/3h|ATAD2_S327:MCF7/0.25uM/24h|ATRIP_S224:MCF7/0.25uM/24h|DPF2_S142:MCF7/0.25uM/24h|NCOR2_S956:MCF7/0.25uM/24h	IAKRRRLSSLRASTS-p;u	DVELNLKSPKVKGDL-p;u	EGGSRRLSLPGLLSQ-p;u	LGLLKLASPELERLI-p;d	KAQAKVGSLDNVGHL-p;d	IFYSGPASPARPRYR-p;d	APSVSHVSPRKNPSV-p;d	DPRVDDDSLGEFPVT-p;d	GDPRANASPQKPLDL-p;d
PERT-P100-PRM_LENALIDOMIDE	n=10|AHNAK_S3426:A375/1uM/3h|RBM14_S618:A375/1uM/3h:MCF7/1uM/6h:MCF7/1uM/24h|FAM76B_S193:A375/1uM/3h:MCF7/1uM/6h|RBBP6_S1179:A375/1uM/3h|PRRC2C_T2673:A375/1uM/3h:MCF7/1uM/6h:MCF7/1uM/24h|RPL12_S38:MCF7/1uM/6h|RPS6_S235:MCF7/1uM/6h|ALS2_S483:MCF7/1uM/6h:MCF7/1uM/24h|EIF4A3_S12:MCF7/1uM/6h:MCF7/1uM/24h|TMPO_S306:MCF7/1uM/24h	DVELNLKSPKVKGDL-p;u	LSDYRRLSESQLSFR-p;u	HHKISNLSPEEEQGL-p;d	VTEIVKPSPKRKMEP-p;d	GIDIKPGTPPIAGRS-p;d	KIGPLGLSPKKVGDD-p;u	IAKRRRLSSLRASTS-p;u	EGGSRRLSLPGLLSQ-p;u	ATMATSGSARKRLLK-p;d	TGNFKHASPILPITE-p;d
PERT-P100-PRM_KN-93	n=5|NUFIP2_S652:YAPC 0.1uM 3h|RBM14_S618:YAPC 0.1uM 3h|RPS6KA3_S369:YAPC 0.1uM 3h|ATXN2L_S339:YAPC 0.1uM 3h|NIBAN2_S692:YAPC 0.1uM 3h	RGLERNDSWGSFDLR-p;u	LSDYRRLSESQLSFR-p;u	TAKTPKDSPGIPPSA-p;d	RQGSGRESPSLASRE-p;d	KAAPEASSPPASPLQ-p;d
PERT-P100-PRM_JQ1-S	n=5|PLEC_T4030:PC3/1uM/3h|NUP214_S1023:PC3/1uM/3h|AHNAK_S3426:PC3/1uM/3h|IQGAP3_S1424:PC3/1uM/3h|PRRC2C_T2673:PC3/1uM/3h	RGLRKQITMEELVRS-p;u	APVVRTPSIQPSLLP-p;d	DVELNLKSPKVKGDL-p;d	EPLRRHRSLTAHSLL-p;d	GIDIKPGTPPIAGRS-p;d
PERT-P100-PRM_IPI145	n=7|NUP214_S1023:OCILy132;Karpas384;SMZ1/1uM/24h;6h|RNF169_S403:OCILy132;Karpas384;SMZ1/1uM/24h;6h|DDX54_S75:OCILy132;Karpas384;SMZ1/1uM/24h;6h|JUND_S100:OCILy132;Karpas384;SMZ1/1uM/24h;6h|RPS6KA3_S369:OCILy132;Karpas384;SMZ1/1uM/24h;6h|KIAA0930_S304:OCILy132;Karpas384;SMZ1/1uM/24h;6h|PRRC2C_S1544:OCILy132;Karpas384;SMZ1/1uM/24h;6h	APVVRTPSIQPSLLP-p;u	LPDGRVLSPLIIKST-p;u	FPTSECTSDVEPDTR-p;u	LGLLKLASPELERLI-p;d	TAKTPKDSPGIPPSA-p;d	NNRPAFFSPSLKRKV-p;d	EIAKRSFSSQRPVDR-p;d
PERT-P100-PRM_ETOPOSIDE	n=5|MAP4_S1073:MCF10A/1uM;0.3162278uM;0.1uM/3h|TMPO_S306:MCF10A/1uM;0.3162278uM;0.1uM/3h|RPS6KA1_S221:MCF10A/1uM;0.3162278uM;0.1uM/3h|KIAA0930_S304:MCF10A/1uM;0.3162278uM;0.1uM/3h|UBE2O_S515:MCF10A/1uM;0.3162278uM;0.1uM/3h	KAQAKVGSLDNVGHL-p;d	TGNFKHASPILPITE-p;d	DHEKKAYSFCGTVEY-p;d	NNRPAFFSPSLKRKV-p;d	SGTSRKKSIPLSIKN-p;d
PERT-P100-PRM_DMSO	n=12|CDK1_T161:MCF7/0uM/24h|EIF4A3_S12:MCF7/0uM/24h|TMPO_S306:MCF7/0uM/24h|ATAD2_S327:MCF7/0uM/24h|ANLN_S295:MCF7/0uM/24h|TPX2_S738:MCF7/0uM/24h|NUP214_S1023:Karpas384;SMZ1;OCILy132/NAuM/6h;24h|DPF2_S142:Karpas384;SMZ1;OCILy132/NAuM/6h;24h|ZC3HC1_S321:Karpas384;SMZ1;OCILy132/NAuM/6h;24h|SH3KBP1_S230:Karpas384;SMZ1;OCILy132/NAuM/6h;24h|OCIAD1_S108:Karpas384;SMZ1;OCILy132/NAuM/6h;24h|PRRC2C_S1544:Karpas384;SMZ1;OCILy132/NAuM/6h;24h	GIPIRVYTHEVVTLW-p;d	ATMATSGSARKRLLK-p;d	TGNFKHASPILPITE-p;d	IFYSGPASPARPRYR-p;d	SSSVKATSPVKSTTS-p;d	QPLTVPVSPKFSTRF-p;d	APVVRTPSIQPSLLP-p;u	DPRVDDDSLGEFPVT-p;u	RLPLVPESPRRMMTR-p;d	PIKLRPRSIEVENDF-p;d	KFKKLENSPLGEALR-p;d	EIAKRSFSSQRPVDR-p;d
PERT-P100-PRM_DACTOLISIB	n=10|RPS6_S235:A375/1uM/3h|AHNAK_S3426:A375/1uM/3h|ALS2_S483:A375/1uM/3h:MCF7/1uM/6h|ULK1_S556:A375/1uM/3h|MARK2_T596:A375/1uM/3h|DCAF1_S1000:MCF7/1uM/6h|KIF4A_S801:MCF7/1uM/6h|PLEC_T4030:MCF7/1uM/6h|RBM14_S618:MCF7/1uM/6h|OCIAD1_S108:MCF7/1uM/6h	IAKRRRLSSLRASTS-p;u	DVELNLKSPKVKGDL-p;u	EGGSRRLSLPGLLSQ-p;u	GLGCRLHSAPNLSDL-p;d	RGVSSRSTFHAGQLR-p;d	QLDRHLPSPPTLDSI-p;u	KLRRRTFSLTEVRGQ-p;d	RGLRKQITMEELVRS-p;d	LSDYRRLSESQLSFR-p;d	KFKKLENSPLGEALR-p;d
PERT-P100-PRM_BMS-345541	n=5|RBM14_S618:MCF7/1uM/24h|ALS2_S483:MCF7/1uM/24h|EIF4A3_S12:MCF7/1uM/24h|TMPO_S306:MCF7/1uM/24h|PRRC2C_T2673:MCF7/1uM/24h	LSDYRRLSESQLSFR-p;u	EGGSRRLSLPGLLSQ-p;u	ATMATSGSARKRLLK-p;d	TGNFKHASPILPITE-p;d	GIDIKPGTPPIAGRS-p;d
PERT-P100-DIA2_ZEBULARINE	n=133|CDK1_Y15-p:NPC/10uM/3h|VIM_S430-p:NPC/10uM/3h|CDK2_Y15-p:NPC/10uM/3h|CDK2_Y15-p:NPC/10uM/3h|EIF4G1_S1092-p:NPC/10uM/3h|BCL2L12_S242-p:NPC/10uM/3h|CARHSP1_S30-p:NPC/10uM/3h|NCOR2_S67-p:NPC/10uM/3h|AP3D1_S9-p:NPC/10uM/3h|CCNT2_S480-p:NPC/10uM/3h|MLF2_S238-p:NPC/10uM/3h|GREB1_S1193-p:NPC/10uM/3h|ARHGAP17_S484-p:NPC/10uM/3h|FAM122B_S25-p:NPC/10uM/3h|RPAIN_S7-p:NPC/10uM/3h|ZC3HC1_S370-p:NPC/10uM/3h|RBM12B_S254-p:NPC/10uM/3h|MAF1_S75-p:NPC/10uM/3h|CEP131_S78-p:NPC/10uM/3h|SF3B1_T227-p:A375/10uM/3h|NPM1_T199-p:A375/10uM/3h:A549/10uM/3h|GLI2_S970-p:A375/10uM/3h|ATRX_S731-p:A375/10uM/3h|SRSF11_S207-p:A375/10uM/3h|RBBP5_S497-p:A375/10uM/3h|FAM65A_S401-p:A375/10uM/3h|SMG7_S781-p:A375/10uM/3h|UIMC1_S653-p:A375/10uM/3h|SRRM2_S2702-p:A375/10uM/3h:Astrocyte/10uM/3h|TMPO_T208-p:A375/10uM/3h|HNRNPU_S4-p:A375/10uM/3h|CSPP1_S459-p:A375/10uM/3h|AKIRIN2_S21-p:A375/10uM/3h|TMEM201_S454-p:A375/10uM/3h|TNS3_T632-p:A375/10uM/3h|ZC3H18_S534-p:A375/10uM/3h|EHBP1_S1058-p:A375/10uM/3h|HIRIP3_S227-p:A375/10uM/3h|SETD2_T2056-p:A375/10uM/3h:YAPC/10uM/3h|SRRM2_S1857-p:A375/10uM/3h|USP20_S413-p:A375/10uM/3h|SMAP_S17-p:PC3/10uM/3h|LMNB1_S391-p:PC3/10uM/3h|TMPO_S351-p:PC3/10uM/3h|TOP2B_S1581-p:PC3/10uM/3h|RBM33_S41-p:PC3/10uM/3h|UBL7_S230-p:PC3/10uM/3h|PARVA_S14-p:PC3/10uM/3h|ZNF185_S64-p:PC3/10uM/3h|LMNA_S22-p:PC3/10uM/3h|RBMX_S352-p:PC3/10uM/3h|GFPT1_S261-p:PC3/10uM/3h|AHNAK_S177-p:PC3/10uM/3h|TP53BP1_S1362-p:PC3/10uM/3h|CBFB_S173-p:PC3/10uM/3h|RICTOR_S1302-p:PC3/10uM/3h|USP54_S1163-p:PC3/10uM/3h|RALGPS2_S343-p:PC3/10uM/3h|ACIN1_S729-p:PC3/10uM/3h|SRRM2_T983-p:PC3/10uM/3h|SRRM1_S778-p:A549/10uM/3h|UMPS_S214-p:A549/10uM/3h|PCYT1A_S329-p:A549/10uM/3h|RPS6_S240-p:A549/10uM/3h|RBM10_S718-p:A549/10uM/3h|NCAPD2_S1315-p:A549/10uM/3h|CACTIN_S73-p:A549/10uM/3h|MTUS1_S1245-p:A549/10uM/3h|THRAP3_S248-p:A549/10uM/3h|BRD4_S1051-p:A549/10uM/3h|SEC61B_S17-p:A549/10uM/3h|ABI1_S225-p:A549/10uM/3h|RSF1_S570-p:A549/10uM/3h|FAM64A_S129-p:A549/10uM/3h|UBE2O_S401-p:A549/10uM/3h|TANC1_S1503-p:A549/10uM/3h|EIF4ENIF1_S670-p:A549/10uM/3h|ZAK_S727-p:A549/10uM/3h|SIPA1L1_S1127-p:YAPC/10uM/3h|STK10_T952-p:YAPC/10uM/3h|MARK3_S419-p:YAPC/10uM/3h|EMD_S171-p:YAPC/10uM/3h|PPP1CB_T316-p:YAPC/10uM/3h|TLE1_S286-p:YAPC/10uM/3h|PTPN12_S435-p:YAPC/10uM/3h|AKAP13_S1929-p:YAPC/10uM/3h|PUM1_S209-p:YAPC/10uM/3h|PDCD11_S1360-p:YAPC/10uM/3h|ZNF638_S605-p:YAPC/10uM/3h|PCM1_S93-p:YAPC/10uM/3h|RAP1GAP2_S507-p:YAPC/10uM/3h|ATAD2_S41-p:YAPC/10uM/3h|LDB1_S302-p:YAPC/10uM/3h|SERBP1_S330-p:YAPC/10uM/3h|RBM15B_S562-p:YAPC/10uM/3h|FAM111A_S62-p:YAPC/10uM/3h|IWS1_S720-p:YAPC/10uM/3h|OSBPL3_S16-p:YAPC/10uM/3h|ADD3_S681-p:YAPC/10uM/3h|SRRM2_T2289-p:YAPC/10uM/3h|EIF3F_S258-p:YAPC/10uM/3h|WASL_S430-p:YAPC/10uM/3h|CTNND1_S320-p:YAPC/10uM/3h|CHEK2_S260-p:YAPC/10uM/3h|HSP90AB1_S255-p:YAPC/10uM/3h|PDHA1_S293-p:YAPC/10uM/3h|ITGB4_S1518-p:YAPC/10uM/3h|UBTF_S389-p:YAPC/10uM/3h|DNMT1_S1105-p:YAPC/10uM/3h|MAP4_S1010-p:YAPC/10uM/3h|EIF3B_S119-p:YAPC/10uM/3h|HSF1_S363-p:YAPC/10uM/3h|RUNX1_S212-p:YAPC/10uM/3h|SLC20A2_S324-p:YAPC/10uM/3h|UBAP2L_S609-p:YAPC/10uM/3h|NFRKB_S298-p:YAPC/10uM/3h|CRTC3_S62-p:YAPC/10uM/3h|MICAL3_S1649-p:YAPC/10uM/3h|HUWE1_S1084-p:YAPC/10uM/3h|PHF6_S155-p:YAPC/10uM/3h|SRRM1_S874-p:YAPC/10uM/3h|SH3RF3_S381-p:YAPC/10uM/3h|SIPA1_S67-p:YAPC/10uM/3h|TNKS1BP1_S1385-p:YAPC/10uM/3h|OSBPL5_S747-p:YAPC/10uM/3h|LIMA1_S15-p:YAPC/10uM/3h|MACF1_S1367-p:YAPC/10uM/3h|PKP3_S95-p:YAPC/10uM/3h|TK1_S13-p:Astrocyte/10uM/3h|LMNB1_S393-p:Astrocyte/10uM/3h|ZC3H18_S868-p:Astrocyte/10uM/3h|ARMC1_S260-p:Astrocyte/10uM/3h|CCDC8_S142-p:Astrocyte/10uM/3h	EKIGEGTYGVVYKGR-p;u	LRETNLDSLPLVDTH-p;u	EKIGEGTYGVVYKAR-p;u	EKIGEGTYGVVYKAK-p;u	FAPGGRLSWGKGSSG-p;u	RSKLVRLSSDSFARL-p;u	TPRSRERSPSPLRGN-p;u	QPQRRRPSLLSEFQP-p;u	ALKMVKGSIDRMFDK-p;d	ASSSSVTSPIKMKIP-p;d	AIQGPEDSPSRQSRR-p;d	PSAISRHSPGPTPQP-p;d	LERKRPASMAVMEGD-p;d	GTLRRSSSAPLIHGL-p;d	_MAESLRSPRRSLYK-p;d	RPEPEAASPTTRTRP-p;d	LRRSEEHSPPRGIND-p;d	SPSRLSKSQGGEEEG-p;d	NNLRRSNSTTQVSQP-p;d	QAETPGHTPSLRWDE-p;u	VKKSIRDTPAKNAQK-p;u	GGGARRASDPVRRPD-p;u	TVDQNSDSDEMLAIL-p;u	HVAAGLVSPSLKSDT-p;u	SKGKEKDSPFKPKLY-p;u	LSGTARHSPAPRPLV-p;u	AVPALGKSPPHHSGF-p;u	TGAFRVPSPGMEEAG-p;u	PVERRRPSPQPSPRD-p;u	PLKGRAKTPVTLKQR-p;d	____MSSSPVNVKKL-p;d	GAQDPEKSPDRLKQF-p;d	DPLLSPASPKRRRCA-p;d	GRLSRALSLGTIPSL-p;d	AQPRVPLTPTRGTSS-p;d	KKLGVSVSPSRARRR-p;d	TETQRKPSEDEVLNK-p;d	LKESEQESEEEILAQ-p;d	DQTPAPKTPNRSRER-p;d	KRSRSRTSPAPWKRS-p;d	SSSPPRASPVRMAPS-p;d	HGVKRSASPDDDLGS-p;u	EEERLKLSPSPSSRV-p;u	RSHISDQSPLSSKRK-p;u	KTSFDQDSDVDIFPS-p;u	AADEDWDSELEDDLL-p;u	GFLFEGLSDDEDDFH-p;u	KSPSVPKSPTPKSPP-p;u	SGRSRATSFSSAGEV-p;d	QASSTPLSPTRITRL-p;d	QERGLPPSMERGYPP-p;d	CNLSRVDSTTCLFPV-p;d	AKDIDISSPEFKIKI-p;d	RGGPGKLSPRKGVSQ-p;d	ARRQQDPSPGSNLGG-p;d	TLPRRAQSLKAPSIA-p;d	SGSLRKNSSPSDSKP-p;d	HGHRKCHSLGYNFIH-p;d	RLQPERGSPKKCEAE-p;d	DTKVKPETPPRQSHS-p;d	KKPPAPPSPVQSQSP-p;u	VAANHNGSPLSIKEA-p;u	SSPTRERSPSPSFRW-p;u	RLSSLRASTSKSESS-p;u	MDLPKLASDDRPSPP-p;u	AGSQRAPSAKKPSTG-p;u	RSGMRSRSPPRPKWH-p;u	DLCSPKRSPTSSAIP-p;u	ELSPRERSPALKSPL-p;u	HSPRHHKSDPYSTGH-p;d	NVGSSGRSPSKAVAA-p;d	ARLGSQHSPGRTASL-p;d	TMKGEEKSPKTKKDK-p;d	KRGAQKGSGSPTHSL-p;d	VVRIMSCSPDTQCSR-p;d	QSKGRPVSPQSRAGI-p;d	RQQRVTKSPAPVHRG-p;d	SALNPHQSPDFKRSP-p;d	RPLERRLSPGSDIYV-p;u	AECPNPSTPSKAAKF-p;u	SQKQRRYSDHAGPAI-p;u	ITHYRPVSASRSSLD-p;u	LNSGRPVTPPRTANP-p;u	LKKDASSSPASTASS-p;u	KKLERNLSFEIKKVP-p;u	TWKFLSHSTDSLNKI-p;u	SEVNSVLSPRSESGG-p;u	YSHVSQHSPSKKALY-p;u	EAADKGHSPAQKPKT-p;u	SRYMSQMSVPEQAEL-p;u	AIRVRSHSMETMVGG-p;u	IGRRRLRSAGAAQKK-p;u	KRRKRKMSGGSTMSS-p;u	FVLHKSKSEEAHAED-p;u	KSSDRRNSLEGYSRS-p;u	TQAQRFHSPKKNPED-p;u	PQRRRMNSTGGQTPR-p;u	GVSQKLVSPSRSTSS-p;u	PEGSPSKSPSKKKKK-p;u	VNLADPRTPTAPAVN-p;u	LIMKTCFSPNRVIGL-p;d	EQNSRPVSCSGRDAL-p;d	DPRRRLRSYEDMIGE-p;d	KRKFAIGSAREADPA-p;d	PKIEDVGSDEEDDSG-p;d	TYRYHGHSMSDPGVS-p;d	STLTSVSSHDSRLTA-p;d	INKKQATSPASKKPA-p;d	DPPNHARSPGNKGKG-p;d	HIQSKCGSKDNIKHV-p;d	ARDERSDSRAQAVSE-p;d	DTEGRPPSPPPTSTP-p;d	RRTAMRVSPHHPAPT-p;d	MTHGSVKSPISNGTF-p;d	YPSSISSSPQKDLTQ-p;d	VNAGRKGSLAALYDL-p;d	LTQYHGGSLPNVSQL-p;d	GKERRPDSPTRPTLR-p;d	SPVRQRRSHHAASTT-p;d	EHELEPSSPKSKKKS-p;d	EPKKETESEAEDNLD-p;d	KNTKKRHSFTALSVT-p;d	ARPPTPASPRARAHS-p;d	LRHNGSLSPGLEARD-p;d	RQTTFLGSPGPRHER-p;d	RRQWTSLSLRVTAKE-p;d	FVESQQKSPGKRRRM-p;d	QAGFSSRSQGLSGDK-p;d	LPTVLPGSPSKTRGQ-p;u	ERLKLSPSPSSRVTV-p;u	KSGGRLGSPKPERQR-p;u	KAVSRVGSHPEGGAS-p;u	LGSKFLGSDLESEDD-p;d
PERT-P100-DIA2_VX-970	n=175|RSL1D1_S427-p:NPC/0.1uM/3h|CDK14_S95-p:NPC/0.1uM/3h|POLA1_S186-p:NPC/0.1uM/3h|ATF2_S90-p:NPC/0.1uM/3h|NUP214_S1023-p:NPC/0.1uM/3h|ARFIP1_S132-p:NPC/0.1uM/3h|SLC12A2_S994-p:NPC/0.1uM/3h|MLLT1_S475-p:NPC/0.1uM/3h|MYO9B_T1346-p:NPC/0.1uM/3h|ARID5B_S1002-p:NPC/0.1uM/3h|TRIP6_S92-p:NPC/0.1uM/3h|RICTOR_S1302-p:NPC/0.1uM/3h|HDAC7_S181-p:NPC/0.1uM/3h|DOCK7_S1383-p:NPC/0.1uM/3h|FUNDC2_S151-p:NPC/0.1uM/3h|TNKS1BP1_S494-p:NPC/0.1uM/3h|SPHK2_S387-p:NPC/0.1uM/3h|SPATS2L_S159-p:NPC/0.1uM/3h|SUFU_S481-p:NPC/0.1uM/3h|PTPDC1_S438-p:NPC/0.1uM/3h|TBKBP1_S335-p:NPC/0.1uM/3h|MATR3_S188-p:NPC/0.1uM/3h|PIK3C2A_S259-p:NPC/0.1uM/3h|PPP1R12A_S507-p:NPC/0.1uM/3h:A549/0.1uM/3h|CTNND1_S320-p:NPC/0.1uM/3h|TPR_S2155-p:NPC/0.1uM/3h|NCAM1_S784-p:NPC/0.1uM/3h|STMN1_S25-p:NPC/0.1uM/3h|MARCKS_S167-p:NPC/0.1uM/3h|AHNAK_S135-p:NPC/0.1uM/3h:Astrocyte/0.1uM/3h|AHNAK_S2397-p:NPC/0.1uM/3h|ARHGAP5_S968-p:NPC/0.1uM/3h|GAB1_S551-p:NPC/0.1uM/3h|PUM1_S209-p:NPC/0.1uM/3h|NHSL1_S1089-p:NPC/0.1uM/3h|SPECC1L_S868-p:NPC/0.1uM/3h|SETX_S1366-p:NPC/0.1uM/3h|PHLDB2_S212-p:NPC/0.1uM/3h|PHLDB2_S242-p:NPC/0.1uM/3h|KSR1_S331-p:NPC/0.1uM/3h|SPICE1_S764-p:NPC/0.1uM/3h|PALLD_S893-p:NPC/0.1uM/3h|REPS1_S143-p:NPC/0.1uM/3h|CDC42EP4_S174-p:NPC/0.1uM/3h|RAI14_T249-p:NPC/0.1uM/3h|RAI14_T249-p:NPC/0.1uM/3h|SIPA1L2_S1461-p:NPC/0.1uM/3h|MACF1_S1376-p:NPC/0.1uM/3h|AKAP2_S748-p:NPC/0.1uM/3h|WBP11_S181-p:NPC/0.1uM/3h|NCL_S67-p:A375/0.1uM/3h|FAM195B_S21-p:A375/0.1uM/3h|MAP2K1_S226-p:A375/0.1uM/3h|PLEC_S4382-p:A375/0.1uM/3h|TLN1_S425-p:A375/0.1uM/3h|BAG3_S279-p:MCF7/0.1uM/3h|CDK17_S180-p:MCF7/0.1uM/3h|MPRIP_T542-p:MCF7/0.1uM/3h|SUGP1_S485-p:MCF7/0.1uM/3h|C9orf78_T253-p:MCF7/0.1uM/3h|SRRM2_S1179-p:MCF7/0.1uM/3h|SRSF11_S449-p:MCF7/0.1uM/3h|SEPT7_T426-p:MCF7/0.1uM/3h|REXO4_S15-p:MCF7/0.1uM/3h|SEC22B_S137-p:YAPC/0.1uM/3h|PCNT_S1653-p:YAPC/0.1uM/3h|PPP1R3D_S74-p:YAPC/0.1uM/3h|LATS1_S613-p:YAPC/0.1uM/3h|GLI2_S941-p:YAPC/0.1uM/3h|ITGB4_S1474-p:YAPC/0.1uM/3h|CAD_S1406-p:YAPC/0.1uM/3h|ETV5_S94-p:YAPC/0.1uM/3h|MAP1B_S1265-p:YAPC/0.1uM/3h|AKAP12_S612-p:YAPC/0.1uM/3h|AHNAK_T5184-p:YAPC/0.1uM/3h|CTTN_S150-p:YAPC/0.1uM/3h|CAMSAP1_S862-p:YAPC/0.1uM/3h|ARHGEF16_S191-p:YAPC/0.1uM/3h|MISP_S394-p:YAPC/0.1uM/3h:A549/0.1uM/3h|SMG7_S781-p:YAPC/0.1uM/3h|YTHDC1_S424-p:YAPC/0.1uM/3h|WNK1_S2270-p:YAPC/0.1uM/3h|IBTK_S1045-p:YAPC/0.1uM/3h|JUN_S63-p:YAPC/0.1uM/3h|JUN_S73-p:YAPC/0.1uM/3h|JUN_S100-p:YAPC/0.1uM/3h|CFL1_S3-p:YAPC/0.1uM/3h|YWHAE_S210-p:YAPC/0.1uM/3h|NUP160_S1157-p:YAPC/0.1uM/3h|CPSF6_S258-p:YAPC/0.1uM/3h|LDB1_S302-p:YAPC/0.1uM/3h|PIGK_S142-p:YAPC/0.1uM/3h|RPLP1_S104-p:A549/0.1uM/3h|TFPT_S249-p:A549/0.1uM/3h|TOP2A_S4-p:A549/0.1uM/3h|PRPF4B_Y849-p:A549/0.1uM/3h|NOLC1_S698-p:A549/0.1uM/3h|DPYSL2_T509-p:A549/0.1uM/3h|PHLDB1_S461-p:A549/0.1uM/3h|SRRM1_S638-p:A549/0.1uM/3h|EXOC4_T237-p:A549/0.1uM/3h|HMCES_S295-p:A549/0.1uM/3h|GEMIN7_T3-p:A549/0.1uM/3h|EIF4ENIF1_S587-p:A549/0.1uM/3h|ARHGAP35_S1179-p:A549/0.1uM/3h|FAM208A_T921-p:A549/0.1uM/3h|CFL2_S3-p:A549/0.1uM/3h|RNF219_S210-p:A549/0.1uM/3h|PANK2_S169-p:A549/0.1uM/3h|SMARCAL1_S112-p:A549/0.1uM/3h|LIMCH1_S231-p:A549/0.1uM/3h|RRP15_T19-p:A549/0.1uM/3h|SMARCA5_S116-p:PC3/0.1uM/3h|PFKFB2_S483-p:PC3/0.1uM/3h|TRIO_S2631-p:PC3/0.1uM/3h|RSL1D1_S361-p:PC3/0.1uM/3h|LMNA_T3-p:PC3/0.1uM/3h|PRKCA_S226-p:PC3/0.1uM/3h|MARK3_S419-p:PC3/0.1uM/3h|MCM2_S13-p:PC3/0.1uM/3h|NUP107_S86-p:PC3/0.1uM/3h|EIF4G1_S1145-p:PC3/0.1uM/3h|EIF4G1_S1185-p:PC3/0.1uM/3h|SLBP_T171-p:PC3/0.1uM/3h|MTFR1_S119-p:PC3/0.1uM/3h|MPRIP_S269-p:PC3/0.1uM/3h|NUP93_T766-p:PC3/0.1uM/3h|ZNF740_S44-p:PC3/0.1uM/3h|AJUBA_S263-p:PC3/0.1uM/3h|ALS2_S1335-p:PC3/0.1uM/3h|ERBB2IP_S1179-p:PC3/0.1uM/3h|TNKS1BP1_S672-p:PC3/0.1uM/3h|SIK2_T484-p:PC3/0.1uM/3h|PLEKHA5_S855-p:PC3/0.1uM/3h|ANLN_S323-p:PC3/0.1uM/3h|LIMA1_S604-p:PC3/0.1uM/3h|VPRBP_S197-p:PC3/0.1uM/3h|ZNF185_S465-p:PC3/0.1uM/3h|EPB41L2_S598-p:PC3/0.1uM/3h|ULK1_S605-p:PC3/0.1uM/3h|GIGYF1_S862-p:PC3/0.1uM/3h|MYC_S62-p:PC3/0.1uM/3h|CDK1_Y15-p:PC3/0.1uM/3h|MKI67_S357-p:PC3/0.1uM/3h|PTDSS1_S417-p:PC3/0.1uM/3h|HNRNPM_S575-p:PC3/0.1uM/3h|TPD52_S176-p:PC3/0.1uM/3h|RPS21_S65-p:PC3/0.1uM/3h|FOXK1_S445-p:PC3/0.1uM/3h|SPTBN1_T2187-p:PC3/0.1uM/3h|PDAP1_S176-p:PC3/0.1uM/3h|RRP1B_S736-p:PC3/0.1uM/3h|PCBP1_S264-p:PC3/0.1uM/3h|ZC3H13_S1208-p:PC3/0.1uM/3h|TNS3_T632-p:PC3/0.1uM/3h|MAST2_S1407-p:PC3/0.1uM/3h|MAST2_S92-p:PC3/0.1uM/3h|C15orf39_S586-p:PC3/0.1uM/3h|PATL1_S184-p:PC3/0.1uM/3h|ARHGEF28_S758-p:PC3/0.1uM/3h|ABCF1_S166-p:PC3/0.1uM/3h|NCOA7_S89-p:PC3/0.1uM/3h|ZNF622_S143-p:PC3/0.1uM/3h|APBA2_S480-p:PC3/0.1uM/3h|PDS5B_S1257-p:PC3/0.1uM/3h|SPATS2L_S135-p:PC3/0.1uM/3h|TRIM33_S1119-p:PC3/0.1uM/3h|PA2G4_S2-p:PC3/0.1uM/3h|IGF2R_S2409-p:Astrocyte/0.1uM/3h|MAP1B_T1949-p:Astrocyte/0.1uM/3h|AHNAK_S5752-p:Astrocyte/0.1uM/3h|CTR9_S970-p:Astrocyte/0.1uM/3h|KLF2_S248-p:Astrocyte/0.1uM/3h|KLF2_T244-p:Astrocyte/0.1uM/3h|BRAF_S151-p:Astrocyte/0.1uM/3h	ESETPGKSPEKKPKI-p;u	NQVKRVHSENNACIN-p;u	MILKKKRSIGASPNP-p;u	GLFNELASPFENEFK-p;u	APVVRTPSIQPSLLP-p;u	LELVRKWSLNTYKCT-p;u	QPLLKKESKGPIVPL-p;u	SKVSGRRSPESCSKP-p;u	RATGAALTPTEERRT-p;u	PILHRKMSPQNIGAA-p;u	RGGLRPGSLDAEIDL-p;u	TLPRRAQSLKAPSIA-p;u	NPLLRKESAPPSLRR-p;u	KVFERMNSLTFKKSK-p;u	EQLKIRKSNQIPTEV-p;u	LGVWRLDSPPPSPIT-p;u	PATVEPASPTPAHSL-p;u	RLLQQKLSLDGNPKP-p;u	LPDVVFDSPLH____-p;u	SHCYIPQSPEPDLHK-p;d	RSGGQRHSPLSQRHS-p;d	KRHFRRDSFDDRGPS-p;d	KVSNLQVSPKSEDIS-p;d	TIPRRLASTSDIEEK-p;d	DPRRRLRSYEDMIGE-p;d	GFAEAIHSPQVAGVP-p;d	AAFSKDESKEPIVEV-p;d	QAFELILSPRSKESV-p;d	FKKSFKLSGFSFKKN-p;d	KIKPRLKSEDGVEGD-p;d	DLDLHLKSPKAKGEV-p;d	SEDVFLPSPRDCFPY-p;d	ELQAPVRSPITRSFA-p;d	SEVNSVLSPRSESGG-p;d	LRPVRKNSGAEAAQL-p;d	AIPRTPLSPSPMKTP-p;d	QKNRRRLSDCESTDV-p;d	PKQARKMSIQDSLAL-p;d	NLRTRKYSSSSLSHM-p;d	SSMRFDLSHGSPQMV-p;d	LNLSPPMSPVQLPLR-p;d	SRTARIASDEEIQGT-p;d	RGQVKKGSVSHDTVQ-p;d	NGAAGPHSPDPLLDE-p;d	SQDADLKTPTKPKQL-p;d	SQDADLKTPTKPKQH-p;d	LKLMLPDSPLVEEGR-p;d	GKRRRMLSSSDAITQ-p;d	QVLQSTQSPRTKNAP-p;d	GPPTRAVSILPLLGH-p;d	SAKKVVVSPTKKVAV-p;u	KRTSSPRSPPSSSEI-p;d	LIDSMANSFVGTRSY-p;d	GNAGGFRSRSSSVGS-p;d	TMLEDSVSPKKSTVL-p;d	GASSREGSPARSSTP-p;u	SRRSRRASLSEIGFG-p;u	RREGRSKTFDWAEFR-p;u	QHQHGYDSDEEVDSE-p;u	RPLRVGDTEKPEPER-p;u	PQEDATASPPRQKDK-p;u	KKPIETGSPKTKECS-p;d	EQQNSSRTLEKNKKK-p;d	ASKRAPSSPVAKPGP-p;d	RARRNLGSINTELQD-p;u	RALLRRESEVLDLKE-p;u	IILRRARSLPSSPER-p;u	EKKQITTSPITVRKN-p;u	PLGPRRGSDGPTYGH-p;u	AAYGTHLSPHVPHRV-p;u	GAGGRRLSSFVTKGY-p;u	KIKRELHSPSSELSS-p;u	SLSPSPPSPLEKTPL-p;u	EGVTPWASFKKMVTP-p;u	GLDAKVKTPSFGISA-p;u	GKTEKHASQKDYSSG-p;u	WRQKREQSPSQHGKD-p;u	PSQPHTRSPAKNKKT-p;u	PGLRRALSSDSILSP-p;u	AVPALGKSPPHHSGF-p;u	SESHHGGSPIHWVLP-p;u	NLSGRRGSKGHMNYE-p;u	GSPRDLQSPDFTTGF-p;u	KNSDLLTSPDVGLLK-p;d	VGLLKLASPELERLI-p;d	LGLLKLASPELERLI-p;d	_____MASGVAVSDG-p;d	IAELDTLSEESYKDS-p;d	VYDRPGASPKRNHDG-p;d	IPWHMGHSIEEIPIF-p;d	KRRKRKMSGGSTMSS-p;d	LTGRIPPSTPRSKRL-p;d	KKEESEESDDDMGFG-p;u	LPYPTLASPASD___-p;u	____MEVSPLQPVNE-p;u	ADNDITPYLVSRFYR-p;u	VNSIKFDSE______-p;u	PVCEVSVTPKTVTPA-p;u	MRELPPLSPSLSRRA-p;u	PKRRVSHSPPPKQRS-p;u	IDVTNLPTPRKFLDT-p;u	LQWLATKSPKKEDSK-p;u	_____MQTPVNIPVP-p;u	YLRPRIPSPIGFTPG-p;u	RTSFSVGSDDELGPI-p;u	HWKLIPITGGNARSP-p;u	_____MASGVTVNDE-p;u	KAEVDNRSPQKFGRF-p;d	PLRRRASSASVPAVG-p;d	PTACPGHSPRSQMAL-p;d	GSSDGRGSDSESDLP-p;d	EEENLKKTPKKKMKM-p;d	AAQKTPTSPLKMKPG-p;u	IRRPRNYSVGSRPLK-p;u	GTLKKSTSWHTALRL-p;u	QVKATNESEDEIPQL-p;u	_____METPSQRRAT-p;u	LNPQWNESFTFKLKP-p;u	SQKQRRYSDHAGPAI-p;u	ESFTMASSPAQRRRG-p;u	ILGTGGKSPRLTQSS-p;u	RRVVQRSSLSRERGE-p;u	RTPATKRSFSKEVEE-p;u	QPGIHPKTPNKFKKY-p;u	KAPSRQISLPDLSQE-p;u	RVESGYFSLEKTKQD-p;u	QFKRLKGTSPSSSSR-p;u	ENGERAGSPDVLRCS-p;u	GAQPGRHSVTGYGDC-p;u	SRRQHRDSPEILSRS-p;u	RPNARVGSEHSLLDP-p;u	AQDLCRASPEPPGPE-p;u	RSGQRRHTLSEVTNQ-p;u	VVPPRAKSPTPESST-p;u	LLPKTPISPLKTGVS-p;u	FQSTSVKSPKTVSPP-p;u	RQENKRPSPRKLSSE-p;u	EQLVRRESCGSSVLT-p;d	DGRREVRSPTKAPHL-p;d	SCRNLRGSPKLPDFL-p;d	LGLKNSRSSPSLSDS-p;d	LLPTPPLSPSRRSGL-p;d	EKIGEGTYGVVYKGR-p;d	QYSQQQNSPQKHKNK-p;d	GHREKTYSECEDGTY-p;d	LERMGANSLERMGLE-p;d	KNSPTFKSFEEKVEN-p;d	AIRRMGESDDSILRL-p;d	ECLSREGSPIPHDPE-p;d	LPAQSAATLPARTQE-p;d	LSGKRMQSLSLNK__-p;d	PTSSPASSPLVAKKP-p;d	FAGIDSSSPEVKGYW-p;d	HTSGRLRSPSNDSAH-p;d	AQPRVPLTPTRGTSS-p;d	PLLKRVQSAEKLAAA-p;d	VKLQRQLSQDDCKLW-p;d	RKPTAEASPVKASRS-p;d	STSPIIGSPPVRAVP-p;d	QVHPLSRSVPGTTLE-p;d	NRINKAVSEEQQPAL-p;d	TELKRYYSIDDNQNK-p;d	IKAQPSMSPKKAPPA-p;d	RRMPRSASQDCIETT-p;d	RKRGHTASESDEQQW-p;d	IPREKKISILEEPSK-p;d	PRRKRLKSDERPVHI-p;d	______MSGEDEQQE-p;d	LHGDDQDSEDEVLTI-p;u	IIEKTTRTPEEGGYS-p;u	SSKASLGSLEGEAEA-p;u	HPKGEEGSDDDETEN-p;u	GLLTPPASPLELLEA-p;u	PAARGLLTPPASPLE-p;u	VARSNPKSPQKPIVR-p;d
PERT-P100-DIA2_VU0155056	n=110|PFKFB2_S466-p:NPC/1uM/3h:Astrocyte/1uM/3h|HMGN5_T31-p:NPC/1uM/3h|MLLT1_S475-p:NPC/1uM/3h|TP53BP1_S1618-p:NPC/1uM/3h|NUMA1_S1225-p:NPC/1uM/3h|TEAD2_S260-p:NPC/1uM/3h|SEPT7_T332-p:NPC/1uM/3h|FAM76B_S193-p:NPC/1uM/3h|INO80C_S26-p:NPC/1uM/3h|MPRIP_T542-p:NPC/1uM/3h|SHROOM3_S910-p:NPC/1uM/3h|ALS2_S1335-p:NPC/1uM/3h|KLC2_S610-p:NPC/1uM/3h:PC3/1uM/3h|INPP5F_S123-p:NPC/1uM/3h|SALL2_S684-p:NPC/1uM/3h|RBM23_S142-p:NPC/1uM/3h|SRRM1_S638-p:NPC/1uM/3h|PJA1_S70-p:NPC/1uM/3h|SNIP1_S52-p:NPC/1uM/3h|SMG7_S781-p:NPC/1uM/3h|LRRFIP2_S328-p:NPC/1uM/3h|MAP4_S806-p:A375/1uM/3h|TPD52L2_S166-p:A375/1uM/3h|TBC1D4_S318-p:A375/1uM/3h|ROCK2_S1361-p:A375/1uM/3h|RPLP1_S104-p:A375/1uM/3h|CTNNB1_S552-p:A375/1uM/3h|GTF2F1_T154-p:A375/1uM/3h|FGD1_S135-p:A375/1uM/3h|AKAP12_S1328-p:A375/1uM/3h|EIF4G1_S1145-p:A375/1uM/3h|PRPF4B_Y849-p:A375/1uM/3h|RNPS1_S266-p:A375/1uM/3h|DAB2IP_S978-p:A375/1uM/3h|LARP1_S824-p:A375/1uM/3h|LARP1_T785-p:A375/1uM/3h|ATAD2_S41-p:A375/1uM/3h|HUWE1_S1084-p:A375/1uM/3h|PPP1R14B_T143-p:A375/1uM/3h|RTKN_S106-p:A375/1uM/3h|NCOA5_S126-p:A375/1uM/3h|SLAIN2_S366-p:A375/1uM/3h|SHROOM4_S664-p:A375/1uM/3h|MAGED2_S206-p:A375/1uM/3h|CD2AP_S458-p:A375/1uM/3h|FOSL2_S200-p:A375/1uM/3h|ADD1_S12-p:A375/1uM/3h|MARCKSL1_S22-p:A375/1uM/3h|SRSF11_S456-p:A375/1uM/3h|TBC1D10B_T148-p:A375/1uM/3h|CEP128_S1008-p:A375/1uM/3h|MARK2_S43-p:A375/1uM/3h|SPEN_S1380-p:A375/1uM/3h|SPEN_S1382-p:A375/1uM/3h|HERC2_S2454-p:MCF7/1uM/3h|EEF2_T54-p:MCF7/1uM/3h|HSF1_S363-p:MCF7/1uM/3h|TCOF1_S1378-p:MCF7/1uM/3h|TTC33_S197-p:MCF7/1uM/3h|LARP1_S774-p:MCF7/1uM/3h:Astrocyte/1uM/3h|KHSRP_S480-p:MCF7/1uM/3h|CCDC86_S69-p:MCF7/1uM/3h|METTL14_S399-p:MCF7/1uM/3h|BCLAF1_S648-p:MCF7/1uM/3h|MAPRE3_S162-p:MCF7/1uM/3h|POLR2A_S1864-p:MCF7/1uM/3h|PSMA5_T55-p:MCF7/1uM/3h|NOLC1_S538-p:MCF7/1uM/3h:Astrocyte/1uM/3h|CFL1_S3-p:PC3/1uM/3h|AHNAK_T324-p:PC3/1uM/3h|GRB10_S476-p:PC3/1uM/3h|PLEC_S4386-p:PC3/1uM/3h|WDR44_T219-p:PC3/1uM/3h|CDC42BPA_S1629-p:PC3/1uM/3h|CASKIN2_S858-p:PC3/1uM/3h|PLIN3_S241-p:PC3/1uM/3h|TKT_Y275-p:PC3/1uM/3h|PML_S505-p:PC3/1uM/3h|SRSF11_S449-p:PC3/1uM/3h|G3BP1_S232-p:PC3/1uM/3h|PPIG_T358-p:PC3/1uM/3h|NUMA1_S1840-p:PC3/1uM/3h|GLYR1_S130-p:PC3/1uM/3h|DNTTIP2_S141-p:PC3/1uM/3h|RLTPR_S1381-p:PC3/1uM/3h|SENP6_S221-p:PC3/1uM/3h|CHCHD3_S50-p:PC3/1uM/3h|BET1L_S9-p:PC3/1uM/3h|ACIN1_S561-p:PC3/1uM/3h|ARPP19_S83-p:Astrocyte/1uM/3h|SNUPN_S350-p:Astrocyte/1uM/3h|DSTN_S3-p:Astrocyte/1uM/3h|GFPT1_S261-p:Astrocyte/1uM/3h|ILF3_S382-p:Astrocyte/1uM/3h|SF1_S80-p:Astrocyte/1uM/3h|SF1_S82-p:Astrocyte/1uM/3h|CEP170_S359-p:Astrocyte/1uM/3h|DDX46_S804-p:Astrocyte/1uM/3h|CPEB2_S89-p:Astrocyte/1uM/3h|BAD_S99-p:Astrocyte/1uM/3h|CHAMP1_S214-p:Astrocyte/1uM/3h|ANAPC1_S688-p:Astrocyte/1uM/3h|ARHGEF12_T736-p:Astrocyte/1uM/3h|NEFM_S633-p:Astrocyte/1uM/3h|RBMX_S284-p:Astrocyte/1uM/3h|RPS6KA3_S715-p:Astrocyte/1uM/3h|LARP1_S517-p:Astrocyte/1uM/3h|LARP1_S548-p:Astrocyte/1uM/3h|NDRG1_S330-p:Astrocyte/1uM/3h|CCNL1_S374-p:Astrocyte/1uM/3h	PVRMRRNSFTPLSSS-p;u	SAMLVPVTPEVKPKR-p;u	SKVSGRRSPESCSKP-p;u	LTKAADISLDNLVEG-p;u	QEAERKNSLISSLEE-p;u	HISQHCPSPGAPPLE-p;u	NKNKGQLTKSPLAQM-p;u	HHKISNLSPEEEQGL-p;u	NSKKRPASPSHNGSS-p;u	RREGRSKTFDWAEFR-p;u	EWRDRPGSPESPLLD-p;u	SRRQHRDSPEILSRS-p;u	DSRTLSSSSMDLSRR-p;u	KPEKIIPSPDDSKFL-p;u	HFVGHKASPAARAQN-p;u	YRYGHSKSPHFREKS-p;d	PKRRVSHSPPPKQRS-p;d	QTTKRSRSPFSTTRR-p;d	RPDHSGGSPSPPTSE-p;d	AVPALGKSPPHHSGF-p;d	GNSSRRGSGDTSSLI-p;d	QPRAGGPSDDDNADK-p;u	RNSATFKSFEDRVGT-p;u	EFRSRCSSVTGVQRR-p;u	APDPFARSSPRTSMK-p;u	KKEESEESDDDMGFG-p;u	QDTQRRTSMGGTQQQ-p;u	TPLARHRTLTAEEAE-p;u	EGPQRLRSDPGPPTE-p;u	ELQSHAKSPPSPVER-p;u	RRVVQRSSLSRERGE-p;u	ADNDITPYLVSRFYR-p;u	PPPMWRRSPPRMRRR-p;u	SSSSKGDSPELKPRA-p;u	KRKTRHSSNPPLESH-p;u	RNTRTPRTPRTPQLK-p;u	IGRRRLRSAGAAQKK-p;u	SPVRQRRSHHAASTT-p;u	RGMQKLSTPQKK___-p;u	GKTSRRPSDSGPPAE-p;u	PMYRREGSYDRYLRM-p;u	RNSPRSRSPARGIEY-p;u	SMMLRARSSECLSQA-p;u	TTGGRRVSKALMASM-p;u	QLPLRPKSVDFDSLT-p;u	ISPEERRSPPAPGLQ-p;d	SRAAVVTSPPPTTAP-p;d	AEEAAGASPAKANGQ-p;d	SPKTKECSVEKGTGD-p;d	SPAPGPGTPTGTPTR-p;d	KYRVRRNSLQHHQDD-p;d	RGRNSATSADEQPHI-p;d	LEPGEVPSDSDEDGE-p;d	PGEVPSDSDEDGEHK-p;d	RVKRRKQSPVPALPI-p;u	ASARAGETRFTDTRK-p;u	DTEGRPPSPPPTSTP-p;u	EGGEASVSPEKTSTT-p;u	PAEVTHFSPKSIPDY-p;u	LPTTVPESPNYRNTR-p;u	KLFIIRGSPQQIDHA-p;u	PPKTSPGSPRLQQGA-p;u	IERLRPKSPPPKSKS-p;u	EHSTRQKSPEIHRRI-p;u	TAVPQRTSPTGPKNM-p;u	SPKYSPTSPKYSPTS-p;d	LAVEKRITSPLMEPS-p;d	EKLKGKGSPRPQAPK-p;d	_____MASGVAVSDG-p;u	STGREGQTPKAGLRV-p;u	MNILGSQSPLHPSTL-p;u	GFRSRSSSVGSSSSY-p;u	AKPPRHLTPEPDIVA-p;u	PEPGRSMSASSGLSA-p;u	RGTPRSQSFALRARR-p;u	SYFVRLGSLSERLRQ-p;d	EQIIQEIYSQIQSKK-p;d	EARLARSSPEQPRPS-p;d	KKPIETGSPKTKECS-p;d	EDAQKSSSPAPADIA-p;d	DRFRRSETPPHWRQE-p;d	SSFYSTRSAPASQAS-p;d	GDEKRKLSLSEGKVK-p;d	SYTEEIVSEAESHVS-p;d	RPLRLQRSPVLKRRP-p;d	YQPTPPLSPASKKCL-p;d	GSKSQRYSGAYGASV-p;d	ADWARAQSPGAVEEI-p;d	QKEGRRASHTLLPSH-p;d	EMQKYFDSGDYNMAK-p;u	KLKGSSHSPDHPGCL-p;u	_____MASGVQVADE-p;u	CNLSRVDSTTCLFPV-p;u	EEDGEEKSPSKKKKK-p;u	PPNPEDRSPSPEPIY-p;u	NPEDRSPSPEPIYNS-p;u	EDSKSIKSDVPVYLK-p;u	AALGLQDSDDEDAAV-p;u	QQPQSRRSPVSPQLQ-p;u	PFRGRSRSAPPNLWA-p;u	PQKPAPVSPESVKAT-p;u	FDFEGSLSPVIAPKK-p;u	ERVTEHGTPKPFRKF-p;u	GKSPVPKSPVEEKGK-p;d	SGGSYRDSYESYGNS-p;d	SALNRNQSPVLEPVG-p;d	HYQKETESAPGSPRA-p;d	LPKGLSASLPDLDSE-p;d	LMRSRTASGSSVTSL-p;d	DRQQASKSPYNGVRK-p;d
PERT-P100-DIA2_VORINOSTAT	n=556|BAG3_S173-p:MCF7/1uM/3h|SP1_S7-p:MCF7/1uM/3h|SLC9A1_S693-p:MCF7/1uM/3h|LMNB1_S23-p:MCF7/1uM/3h|ATRX_S1527-p:MCF7/1uM/3h|AHDC1_S846-p:MCF7/1uM/3h|AHDC1_S849-p:MCF7/1uM/3h|DPF2_S142-p:MCF7/1uM/3h|CHAMP1_S308-p:MCF7/1uM/3h|ARHGEF17_S546-p:MCF7/1uM/3h|SCAF1_S929-p:MCF7/1uM/3h|ASF1B_S198-p:MCF7/1uM/3h|SRRM2_S1694-p:MCF7/1uM/3h|CARHSP1_S30-p:MCF7/1uM/3h|NCOA3_S857-p:MCF7/1uM/3h|CCNT2_S480-p:MCF7/1uM/3h:PC3/1uM/3h|EEF2_Y434-p:MCF7/1uM/3h|RFC1_T506-p:MCF7/1uM/3h|AHNAK_S559-p:MCF7/1uM/3h|AKAP13_S1565-p:MCF7/1uM/3h|SHROOM2_S974-p:MCF7/1uM/3h|WDR43_S77-p:MCF7/1uM/3h|TOR1AIP1_T220-p:MCF7/1uM/3h|RIF1_S2265-p:MCF7/1uM/3h|RANBP10_S386-p:MCF7/1uM/3h|HUWE1_S1084-p:MCF7/1uM/3h:Astrocyte/1uM/3h|BRIP1_S1237-p:MCF7/1uM/3h|EIF4ENIF1_S951-p:MCF7/1uM/3h|RBM27_S120-p:MCF7/1uM/3h|TFIP11_S98-p:MCF7/1uM/3h|WIZ_S1017-p:NPC/1uM/3h|VIM_S430-p:NPC/1uM/3h|CDK2_Y15-p:NPC/1uM/3h|RBMX_S88-p:NPC/1uM/3h|CDK2_Y15-p:NPC/1uM/3h|HNRNPU_S4-p:NPC/1uM/3h:PC3/1uM/3h|DYNC1I2_S81-p:NPC/1uM/3h|AUTS2_S1233-p:NPC/1uM/3h|ZNHIT6_S25-p:NPC/1uM/3h|SRRM2_S2581-p:NPC/1uM/3h|NCOR2_S67-p:NPC/1uM/3h|SRGAP3_S874-p:NPC/1uM/3h|AKAP10_S96-p:NPC/1uM/3h|SVIL_S707-p:NPC/1uM/3h|PLEC_S720-p:NPC/1uM/3h|FAM122B_S25-p:NPC/1uM/3h|ZC3HC1_S370-p:NPC/1uM/3h|MVB12A_S170-p:NPC/1uM/3h|SIN3A_S860-p:NPC/1uM/3h|CDC42EP4_S292-p:NPC/1uM/3h|NCOR1_S2184-p:A375/1uM/3h|GLI2_S970-p:A375/1uM/3h|ATRX_S731-p:A375/1uM/3h|RBM10_S89-p:A375/1uM/3h|CLTC_T394-p:A375/1uM/3h|NOLC1_S538-p:A375/1uM/3h:A549/1uM/3h:MCF7/1uM/3h|PLEC_S4386-p:A375/1uM/3h|IRF2BP2_S240-p:A375/1uM/3h|PGM2_S165-p:A375/1uM/3h|SCAF11_S796-p:A375/1uM/3h|PARVB_S7-p:A375/1uM/3h|DKC1_S494-p:A375/1uM/3h|ARAF_S186-p:A375/1uM/3h:YAPC/1uM/3h|IGF2R_S2409-p:A375/1uM/3h|CSPP1_S459-p:A375/1uM/3h|DAB2IP_S978-p:A375/1uM/3h|ZC3H18_S534-p:A375/1uM/3h|AJUBA_S263-p:A375/1uM/3h|SETD2_T2056-p:A375/1uM/3h|SRRM2_S1857-p:A375/1uM/3h|VPRBP_S1000-p:A375/1uM/3h|LRRFIP2_S328-p:A375/1uM/3h|NOP56_S520-p:PC3/1uM/3h|CEP170_S359-p:PC3/1uM/3h|LARP1_S548-p:PC3/1uM/3h|TOM1L2_S479-p:PC3/1uM/3h|UBL7_S230-p:PC3/1uM/3h|FOSL2_S200-p:PC3/1uM/3h|MARCKSL1_S104-p:PC3/1uM/3h|PCYT1A_S315-p:PC3/1uM/3h|CBFB_S173-p:PC3/1uM/3h|MLF2_S238-p:PC3/1uM/3h:MCF7/1uM/3h|TNS3_T632-p:PC3/1uM/3h|ATAD2_S342-p:PC3/1uM/3h|PPP4R2_T173-p:PC3/1uM/3h|CNOT2_S165-p:PC3/1uM/3h|SRRM1_S778-p:A549/1uM/3h|UMPS_S214-p:A549/1uM/3h|RPS6_S240-p:A549/1uM/3h|MCM6_S13-p:A549/1uM/3h:A375/1uM/3h:Astrocyte/1uM/3h|SMCR8_S498-p:A549/1uM/3h|ALS2_S1335-p:A549/1uM/3h:PC3/1uM/3h|WBP11_S237-p:A549/1uM/3h|ABLIM1_S431-p:A549/1uM/3h|ZC3H11A_T321-p:A549/1uM/3h|AHSG_S323-p:A549/1uM/3h|PXN_Y88-p:A549/1uM/3h|FOXK1_S420-p:A549/1uM/3h|PRPF4B_Y849-p:A549/1uM/3h|ARHGAP19_S422-p:A549/1uM/3h|ZFP91_S110-p:A549/1uM/3h|DNTTIP1_S161-p:A549/1uM/3h:PC3/1uM/3h|METTL14_S399-p:A549/1uM/3h|EIF4ENIF1_S670-p:A549/1uM/3h|MACF1_S1376-p:A549/1uM/3h|TBC1D4_S318-p:A375/1uM/3h|TP53_S392-p:A375/1uM/3h:Astrocyte/1uM/3h|NELFE_S115-p:A375/1uM/3h|NELFE_S51-p:A375/1uM/3h|MCM3_S728-p:A375/1uM/3h:Astrocyte/1uM/3h|NASP_S421-p:A375/1uM/3h|FGD1_S135-p:A375/1uM/3h|TP53BP1_S1317-p:A375/1uM/3h|TCOF1_S1378-p:A375/1uM/3h|LRRC41_T327-p:A375/1uM/3h:Astrocyte/1uM/3h|EDC4_S729-p:A375/1uM/3h:MCF7/1uM/3h:Astrocyte/1uM/3h|TBC1D1_S627-p:A375/1uM/3h:NPC/1uM/3h:Astrocyte/1uM/3h|CHTF18_S865-p:A375/1uM/3h|EIF3K_S217-p:A375/1uM/3h|HMGN2_S29-p:A375/1uM/3h|NPM1_S254-p:A375/1uM/3h:Astrocyte/1uM/3h|VIM_S459-p:A375/1uM/3h|NCL_T76-p:A375/1uM/3h:PC3/1uM/3h|CDC25B_S160-p:A375/1uM/3h|MKI67_S1071-p:A375/1uM/3h|NUMA1_S1862-p:A375/1uM/3h:PC3/1uM/3h|PCBP1_S264-p:A375/1uM/3h:YAPC/1uM/3h|ZCCHC8_S695-p:A375/1uM/3h|PBRM1_T301-p:A375/1uM/3h|ALYREF_S8-p:A375/1uM/3h:PC3/1uM/3h|CHTF18_S225-p:A375/1uM/3h|HSPH1_T700-p:A375/1uM/3h|PBK_T9-p:A375/1uM/3h|MYBBP1A_S1290-p:A375/1uM/3h|RAD18_T118-p:A375/1uM/3h|TPX2_T369-p:A375/1uM/3h:PC3/1uM/3h|RRP15_T104-p:A375/1uM/3h|PRRC2C_S1013-p:A375/1uM/3h|HERC2_S2454-p:MCF7/1uM/3h|EEF2_T54-p:MCF7/1uM/3h|RAP1GAP_S484-p:MCF7/1uM/3h|LARP1_S774-p:MCF7/1uM/3h|ABI1_S183-p:MCF7/1uM/3h|KHSRP_S480-p:MCF7/1uM/3h|PNPLA2_S404-p:MCF7/1uM/3h|PAK4_S181-p:MCF7/1uM/3h|PSMA5_T55-p:MCF7/1uM/3h|C8orf33_T19-p:MCF7/1uM/3h|BCLAF1_S496-p:MCF7/1uM/3h|SRRM2_S876-p:MCF7/1uM/3h|SRRM2_T2409-p:MCF7/1uM/3h|NBN_T60-p:PC3/1uM/3h|CHEK2_S260-p:PC3/1uM/3h|PXN_S85-p:PC3/1uM/3h|TBC1D10B_T148-p:PC3/1uM/3h|NOL8_S432-p:PC3/1uM/3h|PHLDB1_S563-p:PC3/1uM/3h:MCF7/1uM/3h|MYBBP1A_S1163-p:PC3/1uM/3h|SH2D3A_S145-p:PC3/1uM/3h|TICRR_S923-p:PC3/1uM/3h|KAT7_T88-p:A549/1uM/3h|NCL_S67-p:A549/1uM/3h|FLNA_S2414-p:A549/1uM/3h|NEMF_S417-p:A549/1uM/3h|NPM1_S70-p:A549/1uM/3h|LMNB1_T575-p:A549/1uM/3h|CTNNA1_S641-p:A549/1uM/3h|RANBP2_S2668-p:A549/1uM/3h|TOR1AIP1_S215-p:A549/1uM/3h|TNKS1BP1_S1024-p:A549/1uM/3h|TNKS1BP1_S498-p:A549/1uM/3h|NPHP4_S142-p:NPC/1uM/3h|NUP107_T55-p:NPC/1uM/3h|MAP3K11_S524-p:NPC/1uM/3h|ARHGEF16_S174-p:NPC/1uM/3h|SETX_S1663-p:NPC/1uM/3h|H1FX_S31-p:NPC/1uM/3h:Astrocyte/1uM/3h|SLAIN2_S377-p:NPC/1uM/3h|RIMS2_S400-p:NPC/1uM/3h|SF3B1_S194-p:NPC/1uM/3h|SF3B1_T207-p:NPC/1uM/3h|SF3B1_T227-p:NPC/1uM/3h|SF3B1_T326-p:NPC/1uM/3h|SF3B1_T426-p:NPC/1uM/3h|RB1_S855-p:NPC/1uM/3h|RBMX_S124-p:NPC/1uM/3h|RBMX_S208-p:NPC/1uM/3h|CDK9_S347-p:NPC/1uM/3h:YAPC/1uM/3h|AFF1_S245-p:NPC/1uM/3h|AFF1_S588-p:NPC/1uM/3h|AFF1_S750-p:NPC/1uM/3h|TOP2B_S1550-p:NPC/1uM/3h|GTF3C1_S603-p:NPC/1uM/3h|KSR1_S331-p:NPC/1uM/3h|SRRM1_S626-p:NPC/1uM/3h|MYBBP1A_S11-p:NPC/1uM/3h:YAPC/1uM/3h|AFF4_S1043-p:NPC/1uM/3h:YAPC/1uM/3h|MACF1_S4496-p:NPC/1uM/3h|ZFC3H1_S949-p:MCF7/1uM/3h|STK10_S191-p:MCF7/1uM/3h|RPS3_T220-p:MCF7/1uM/3h|CTNNB1_S552-p:MCF7/1uM/3h|CBS_S199-p:MCF7/1uM/3h|PSMC1_T53-p:MCF7/1uM/3h|CDK17_S180-p:MCF7/1uM/3h:PC3/1uM/3h|TP53BP1_S500-p:MCF7/1uM/3h|LIN54_S310-p:MCF7/1uM/3h|SUGP1_S485-p:MCF7/1uM/3h|C9orf78_T253-p:MCF7/1uM/3h|TJP2_S702-p:MCF7/1uM/3h|SRRM2_S1179-p:MCF7/1uM/3h|EIF5B_S164-p:MCF7/1uM/3h|KIF20A_S878-p:MCF7/1uM/3h|EIF4A3_S12-p:MCF7/1uM/3h|MKI67_T1503-p:MCF7/1uM/3h|NUMB_S276-p:MCF7/1uM/3h|SRSF11_S449-p:MCF7/1uM/3h|NAB2_S171-p:MCF7/1uM/3h|GLYR1_S130-p:MCF7/1uM/3h|CTR9_S970-p:MCF7/1uM/3h|ATAD2_S41-p:MCF7/1uM/3h|LEO1_S630-p:MCF7/1uM/3h:PC3/1uM/3h|SETD2_S614-p:MCF7/1uM/3h|GTPBP4_S558-p:MCF7/1uM/3h|REXO4_S15-p:MCF7/1uM/3h|ACIN1_S838-p:MCF7/1uM/3h|MACF1_S1367-p:MCF7/1uM/3h|SRRM2_S924-p:MCF7/1uM/3h|NUMB_S305-p:MCF7/1uM/3h|RANBP2_S797-p:YAPC/1uM/3h|ZNF185_S465-p:YAPC/1uM/3h|SIPA1L1_S1127-p:YAPC/1uM/3h|PPIP5K2_S1006-p:YAPC/1uM/3h|MARK3_S419-p:YAPC/1uM/3h|ZNF638_S605-p:YAPC/1uM/3h|RAP1GAP2_S507-p:YAPC/1uM/3h|PPP1R35_S52-p:YAPC/1uM/3h:A375/1uM/3h:NPC/1uM/3h|PIGK_S142-p:YAPC/1uM/3h|GORASP2_T222-p:YAPC/1uM/3h|ADD3_S681-p:YAPC/1uM/3h|ITGB4_T1530-p:YAPC/1uM/3h|DNMT1_S1105-p:YAPC/1uM/3h|ABCC1_S930-p:YAPC/1uM/3h|NOP2_S732-p:YAPC/1uM/3h|PTDSS1_S442-p:YAPC/1uM/3h|NUP107_S86-p:YAPC/1uM/3h|FOXK1_S101-p:YAPC/1uM/3h|UBAP2L_S609-p:YAPC/1uM/3h|MAP7_S161-p:YAPC/1uM/3h|ZNF326_S270-p:YAPC/1uM/3h|RALGAPA1_T754-p:YAPC/1uM/3h|LARP1_S521-p:YAPC/1uM/3h|FAM65A_S732-p:YAPC/1uM/3h|HDGFRP2_S454-p:YAPC/1uM/3h|PHF6_S155-p:YAPC/1uM/3h|RNF169_S247-p:YAPC/1uM/3h|SETD2_S532-p:YAPC/1uM/3h:PC3/1uM/3h|SPATS2L_S135-p:YAPC/1uM/3h|DBNL_T291-p:YAPC/1uM/3h|LATS1_S613-p:YAPC/1uM/3h|ETV5_S94-p:YAPC/1uM/3h|TLE1_S286-p:YAPC/1uM/3h|RALBP1_S29-p:YAPC/1uM/3h|CAMSAP1_S862-p:YAPC/1uM/3h|MISP_S394-p:YAPC/1uM/3h|PHF3_S1925-p:YAPC/1uM/3h|EIF4ENIF1_S587-p:YAPC/1uM/3h|STK10_S454-p:YAPC/1uM/3h|YWHAE_S210-p:YAPC/1uM/3h|NUP160_S1157-p:YAPC/1uM/3h|TOB2_S222-p:YAPC/1uM/3h|FAM102A_S251-p:YAPC/1uM/3h|NFRKB_S1291-p:YAPC/1uM/3h|LARP1_S824-p:YAPC/1uM/3h|RAB11FIP1_S435-p:YAPC/1uM/3h|IWS1_T725-p:YAPC/1uM/3h|OGFR_S349-p:YAPC/1uM/3h|AFF4_S814-p:YAPC/1uM/3h|NUMB_S194-p:A549/1uM/3h|SPTBN1_S2341-p:A549/1uM/3h|PLEC_S4382-p:A549/1uM/3h:PC3/1uM/3h|DPYSL2_S522-p:A549/1uM/3h:MCF7/1uM/3h:Astrocyte/1uM/3h|MAP7D1_T97-p:A549/1uM/3h|NHSL1_S328-p:A549/1uM/3h|GIGYF2_S30-p:A549/1uM/3h:Astrocyte/1uM/3h|MYPN_S101-p:A549/1uM/3h|EPS8L3_S205-p:A549/1uM/3h|EXOC4_T237-p:A549/1uM/3h|HMCES_S295-p:A549/1uM/3h|CDC42EP4_S109-p:A549/1uM/3h|ARHGAP35_S1179-p:A549/1uM/3h|ABI2_S242-p:A549/1uM/3h|RPS6KB2_S423-p:A549/1uM/3h|GIT1_S592-p:A549/1uM/3h|CASC3_S148-p:A549/1uM/3h:Astrocyte/1uM/3h|ABCC3_S908-p:A549/1uM/3h|ABCC3_S911-p:A549/1uM/3h|CDC25B_S375-p:A549/1uM/3h|FRK_Y46-p:A549/1uM/3h|MKI67_S357-p:A549/1uM/3h|HNRNPM_S575-p:A549/1uM/3h|CDK17_S146-p:A549/1uM/3h|CGNL1_S283-p:A549/1uM/3h|HP1BP3_S465-p:A549/1uM/3h|MTDH_S568-p:A549/1uM/3h|AKAP1_S151-p:A549/1uM/3h|SPEN_S190-p:A549/1uM/3h|TCF20_S1335-p:A549/1uM/3h|DBNL_S275-p:A549/1uM/3h|LIMCH1_S231-p:A549/1uM/3h|SMARCA5_S116-p:PC3/1uM/3h|TRIO_S2631-p:PC3/1uM/3h|CDK11A_S713-p:PC3/1uM/3h|MTFR1_S119-p:PC3/1uM/3h|PRC1_T481-p:PC3/1uM/3h|HIST1H1E_T18-p:PC3/1uM/3h|TOP2A_S1213-p:PC3/1uM/3h:Astrocyte/1uM/3h|HIST1H1D_T18-p:PC3/1uM/3h:Astrocyte/1uM/3h|HMGA1_T53-p:PC3/1uM/3h|NELFE_S353-p:PC3/1uM/3h|NCL_T121-p:PC3/1uM/3h|PAICS_S27-p:PC3/1uM/3h|HNRNPA2B1_S259-p:PC3/1uM/3h:Astrocyte/1uM/3h|EIF4B_S192-p:PC3/1uM/3h|SPTBN1_T2187-p:PC3/1uM/3h|CDC20_S41-p:PC3/1uM/3h|MTA1_S576-p:PC3/1uM/3h|TCOF1_S156-p:PC3/1uM/3h|SF3B2_T780-p:PC3/1uM/3h|SPTAN1_S1190-p:PC3/1uM/3h|LASP1_T104-p:PC3/1uM/3h|TRAM1_S365-p:PC3/1uM/3h|ZYX_T270-p:PC3/1uM/3h|DNTTIP2_S117-p:PC3/1uM/3h:YAPC/1uM/3h|ARHGAP11A_S829-p:PC3/1uM/3h|MTDH_S308-p:PC3/1uM/3h|TNS4_S253-p:PC3/1uM/3h|ABCF1_S166-p:PC3/1uM/3h|RAPGEF6_S1494-p:PC3/1uM/3h|PPP1R13L_S395-p:PC3/1uM/3h|DDX21_S71-p:PC3/1uM/3h:Astrocyte/1uM/3h|SRRM2_T2599-p:PC3/1uM/3h|THRAP3_T874-p:PC3/1uM/3h|LMNA_S404-p:A375/1uM/3h|ITGB4_S1474-p:A375/1uM/3h|UBTF_S389-p:A375/1uM/3h|MTA1_T564-p:A375/1uM/3h|PWP1_S50-p:A375/1uM/3h|PLEC_S21-p:A375/1uM/3h|GON4L_S1255-p:A375/1uM/3h|SYNPO_S804-p:A375/1uM/3h|BBX_S243-p:A375/1uM/3h|CWC22_S829-p:A375/1uM/3h|USP24_S1299-p:A375/1uM/3h|PGM1_S117-p:A375/1uM/3h|MICAL3_S1649-p:A375/1uM/3h|TERF2IP_S203-p:A375/1uM/3h:PC3/1uM/3h|DTL_T429-p:A375/1uM/3h|NUMBL_S224-p:A375/1uM/3h:PC3/1uM/3h|FOXN3_S448-p:MCF7/1uM/3h|EBAG9_S36-p:MCF7/1uM/3h|U2SURP_S67-p:MCF7/1uM/3h|NCOR1_S1322-p:MCF7/1uM/3h|QARS_S70-p:MCF7/1uM/3h|MARCKSL1_S36-p:MCF7/1uM/3h:Astrocyte/1uM/3h|GMPS_S332-p:MCF7/1uM/3h|MLLT1_S292-p:MCF7/1uM/3h|KIF1A_S1370-p:MCF7/1uM/3h|CHD4_S428-p:MCF7/1uM/3h|ZC3H13_S1208-p:MCF7/1uM/3h|MTMR4_S629-p:MCF7/1uM/3h|DTNA_S662-p:MCF7/1uM/3h|SLC4A7_S233-p:MCF7/1uM/3h|LARP7_S261-p:MCF7/1uM/3h|MPRIP_S619-p:MCF7/1uM/3h|ANKS1A_S647-p:MCF7/1uM/3h|FDX1_S63-p:PC3/1uM/3h|IGF2R_S2484-p:PC3/1uM/3h|HMGA1_S44-p:PC3/1uM/3h:Astrocyte/1uM/3h|NAP1L1_S69-p:PC3/1uM/3h|AHNAK_S115-p:PC3/1uM/3h|NFATC2_S110-p:PC3/1uM/3h|ZYX_S267-p:PC3/1uM/3h|RNF20_S138-p:PC3/1uM/3h|TLDC1_S425-p:PC3/1uM/3h|LEMD2_S499-p:PC3/1uM/3h|INADL_T335-p:PC3/1uM/3h|DMXL2_S1857-p:PC3/1uM/3h|SREK1_T363-p:PC3/1uM/3h|MVB12A_S175-p:PC3/1uM/3h|CDCA3_S68-p:PC3/1uM/3h|HIRIP3_S530-p:PC3/1uM/3h|MTFR1L_S238-p:PC3/1uM/3h|ANAPC1_S688-p:PC3/1uM/3h|DNAJC5_S10-p:PC3/1uM/3h|SRRM2_S2449-p:PC3/1uM/3h|BIN1_S296-p:PC3/1uM/3h|EEF2_S502-p:PC3/1uM/3h|SFPQ_S496-p:PC3/1uM/3h|VASP_S239-p:PC3/1uM/3h|GSDMD_S181-p:PC3/1uM/3h|EIF4G1_S1147-p:PC3/1uM/3h|PPP2R5D_S89-p:PC3/1uM/3h|RAI1_S1164-p:PC3/1uM/3h|PACS2_S453-p:PC3/1uM/3h|SRRM1_S653-p:PC3/1uM/3h|LMO7_S300-p:PC3/1uM/3h|SENP6_S221-p:PC3/1uM/3h|PPP1R1B_S46-p:PC3/1uM/3h|BAIAP2L1_S414-p:PC3/1uM/3h|CDYL_S88-p:PC3/1uM/3h|PKP3_S238-p:PC3/1uM/3h|PCYT1B_S315-p:PC3/1uM/3h|STK10_T952-p:YAPC/1uM/3h|TACC2_S2226-p:YAPC/1uM/3h|PAK2_S2-p:YAPC/1uM/3h|TCOF1_S1350-p:YAPC/1uM/3h|KRR1_S3-p:YAPC/1uM/3h|RALGPS2_S329-p:YAPC/1uM/3h|MADD_S1270-p:YAPC/1uM/3h|RRP36_S73-p:YAPC/1uM/3h|PTMA_S2-p:YAPC/1uM/3h|TFPT_S249-p:YAPC/1uM/3h|IMPDH1_T6-p:YAPC/1uM/3h|CFL1_S3-p:YAPC/1uM/3h:Astrocyte/1uM/3h|PAK2_S141-p:YAPC/1uM/3h|SULF2_S838-p:YAPC/1uM/3h|SPICE1_S764-p:YAPC/1uM/3h|PAGR1_S237-p:YAPC/1uM/3h|CTTNBP2NL_S568-p:YAPC/1uM/3h|CFL2_S3-p:YAPC/1uM/3h:Astrocyte/1uM/3h|WASL_S430-p:NPC/1uM/3h|NPM1_S4-p:NPC/1uM/3h|MEF2A_S235-p:NPC/1uM/3h|DPYSL3_T509-p:NPC/1uM/3h|ZFC3H1_S352-p:NPC/1uM/3h|ZC3H11A_S290-p:NPC/1uM/3h|AHNAK_T4766-p:NPC/1uM/3h|NUMA1_S1969-p:NPC/1uM/3h|NRF1_S136-p:NPC/1uM/3h|GON4L_S346-p:NPC/1uM/3h|PHF3_S1898-p:NPC/1uM/3h|MATR3_S188-p:Astrocyte/1uM/3h|TK1_S13-p:Astrocyte/1uM/3h|LMNB1_S393-p:Astrocyte/1uM/3h|FASN_S2123-p:Astrocyte/1uM/3h|MCM2_S13-p:Astrocyte/1uM/3h|TLE3_S217-p:Astrocyte/1uM/3h|ARID5B_S264-p:Astrocyte/1uM/3h|MAP1S_S657-p:Astrocyte/1uM/3h|ZC3H18_S868-p:Astrocyte/1uM/3h|HJURP_S412-p:Astrocyte/1uM/3h|ASAP3_S286-p:Astrocyte/1uM/3h|BCLAF1_S268-p:Astrocyte/1uM/3h|TRIM33_S1119-p:Astrocyte/1uM/3h|KLF2_S248-p:Astrocyte/1uM/3h|KLF2_T244-p:Astrocyte/1uM/3h|SRGAP2_S916-p:Astrocyte/1uM/3h|LMNB1_T5-p:Astrocyte/1uM/3h|GEM_S289-p:Astrocyte/1uM/3h|GEM_S301-p:Astrocyte/1uM/3h|PRPF4B_S366-p:Astrocyte/1uM/3h|PRPF4B_S368-p:Astrocyte/1uM/3h|PLEC_S4626-p:Astrocyte/1uM/3h|CEP170_S1198-p:Astrocyte/1uM/3h|SRRM1_S562-p:Astrocyte/1uM/3h|DDX55_S544-p:Astrocyte/1uM/3h|LMO7_S751-p:Astrocyte/1uM/3h|CCDC8_S142-p:Astrocyte/1uM/3h|IRF2BPL_S659-p:Astrocyte/1uM/3h|MACF1_T2020-p:Astrocyte/1uM/3h|SMAP_S17-p:Astrocyte/1uM/3h|HNRNPA2B1_S29-p:Astrocyte/1uM/3h|RPL28_S37-p:Astrocyte/1uM/3h|ABI1_S225-p:Astrocyte/1uM/3h|CHAMP1_S214-p:Astrocyte/1uM/3h|CAMKK2_S511-p:Astrocyte/1uM/3h|NOL7_S133-p:Astrocyte/1uM/3h|NEK4_S340-p:Astrocyte/1uM/3h|MAP1A_T1957-p:Astrocyte/1uM/3h|TRIM28_S473-p:Astrocyte/1uM/3h|KANK2_T176-p:Astrocyte/1uM/3h|FAM73B_S276-p:Astrocyte/1uM/3h|NAV1_S312-p:Astrocyte/1uM/3h|AHCTF1_S1222-p:Astrocyte/1uM/3h|PPP1R12A_S507-p:Astrocyte/1uM/3h|ANXA2_S127-p:Astrocyte/1uM/3h|GSK3B_Y279-p:Astrocyte/1uM/3h|AHNAK_S5752-p:Astrocyte/1uM/3h|TNIP1_S266-p:Astrocyte/1uM/3h|PPFIBP1_S37-p:Astrocyte/1uM/3h|AFAP1L1_S745-p:Astrocyte/1uM/3h|DOCK7_S1421-p:Astrocyte/1uM/3h|VPRBP_S255-p:Astrocyte/1uM/3h|MED19_S226-p:Astrocyte/1uM/3h|BCKDK_S31-p:Astrocyte/1uM/3h|CLASP2_S596-p:Astrocyte/1uM/3h|TPM2_S283-p:Astrocyte/1uM/3h|CD44_S706-p:Astrocyte/1uM/3h|TNFAIP3_S645-p:Astrocyte/1uM/3h|LRPAP1_S50-p:Astrocyte/1uM/3h|EMD_S171-p:Astrocyte/1uM/3h|SEC61B_S17-p:Astrocyte/1uM/3h|DSTN_S3-p:Astrocyte/1uM/3h|GPS1_S474-p:Astrocyte/1uM/3h|PPFIA1_S1172-p:Astrocyte/1uM/3h|TRIP12_S100-p:Astrocyte/1uM/3h|CHD4_S1535-p:Astrocyte/1uM/3h|TERF2_S365-p:Astrocyte/1uM/3h|RPRD2_S923-p:Astrocyte/1uM/3h|NCAPH2_S284-p:Astrocyte/1uM/3h|PRICKLE2_S695-p:Astrocyte/1uM/3h|IQGAP3_S1424-p:Astrocyte/1uM/3h|LMO7_S1026-p:Astrocyte/1uM/3h|TTYH3_S496-p:Astrocyte/1uM/3h|DSN1_S58-p:Astrocyte/1uM/3h|RPRD1B_S134-p:Astrocyte/1uM/3h|CWC25_S218-p:Astrocyte/1uM/3h|RERE_S1266-p:Astrocyte/1uM/3h|EVL_S354-p:Astrocyte/1uM/3h|NSFL1C_S140-p:Astrocyte/1uM/3h|PA2G4_S2-p:Astrocyte/1uM/3h|NFIB_S264-p:Astrocyte/1uM/3h|NBN_S343-p:Astrocyte/1uM/3h|PARN_S557-p:Astrocyte/1uM/3h|MAP4K4_S710-p:Astrocyte/1uM/3h|TP53_S315-p:Astrocyte/1uM/3h|CTPS1_S562-p:Astrocyte/1uM/3h|NCL_S619-p:Astrocyte/1uM/3h|MAP4_S787-p:Astrocyte/1uM/3h|DUT_S4-p:Astrocyte/1uM/3h|PSMD4_S266-p:Astrocyte/1uM/3h|RPS29_S9-p:Astrocyte/1uM/3h|ILF3_S190-p:Astrocyte/1uM/3h|SAFB_S444-p:Astrocyte/1uM/3h|NUMA1_S820-p:Astrocyte/1uM/3h|RALBP1_S645-p:Astrocyte/1uM/3h|PPP1R7_S12-p:Astrocyte/1uM/3h|MAPK14_S2-p:Astrocyte/1uM/3h|PFKFB3_S461-p:Astrocyte/1uM/3h|HP1BP3_T51-p:Astrocyte/1uM/3h|METTL3_S243-p:Astrocyte/1uM/3h|ZC3H18_S487-p:Astrocyte/1uM/3h|HOOK3_S238-p:Astrocyte/1uM/3h|CDR2L_T154-p:Astrocyte/1uM/3h|PPHLN1_S205-p:Astrocyte/1uM/3h|ZNF106_S937-p:Astrocyte/1uM/3h|RBM12_S424-p:Astrocyte/1uM/3h|RSL1D1_T465-p:Astrocyte/1uM/3h|WIZ_S1134-p:Astrocyte/1uM/3h|CBX5_S92-p:Astrocyte/1uM/3h|PTGES3_S113-p:Astrocyte/1uM/3h|CEP170_S838-p:Astrocyte/1uM/3h|RPL22L1_S118-p:Astrocyte/1uM/3h|ARFGAP2_S432-p:Astrocyte/1uM/3h|PNKP_T118-p:Astrocyte/1uM/3h	HGPERSQSPAASDCS-p;u	_MSDQDHSMDEMTAV-p;u	VPAHKLDSPTMSRAR-p;u	GGPTTPLSPTRLSRL-p;u	VIEIEDASPTKCPIT-p;u	YFRSLLDSDDSSDLL-p;u	SLLDSDDSSDLLDFA-p;u	DPRVDDDSLGEFPVT-p;u	RRPAPAVSPGSWKPG-p;u	ATLRRAKSFTCSEKP-p;u	KTRKKVRSGGGSGGS-p;u	PGLLPENSMDCI___-p;u	RRRSSRSSPELTRKA-p;u	TPRSRERSPSPLRGN-p;u	PPYNRAVSLDSPVSV-p;u	ASSSSVTSPIKMKIP-p;d	VRIMGPNYTPGKKED-p;d	KESKLERTPQKNVQG-p;d	LTGPRLGSPSGKTGT-p;d	LSPFRRHSWGPGKNA-p;d	DAQCREGSPGSQQHP-p;d	ARLQAKESPQRKKRK-p;d	NFSEEGETEEDDQDS-p;d	FLSPGSRSPKFKSSK-p;d	MHNTGADSPSCSNGV-p;d	SPVRQRRSHHAASTT-p;d	EIKNFKPSPSKNKGM-p;d	RPSQRSSSPVGLAKW-p;d	GRKKKYPSPQKTRSE-p;d	EEAELEDSDDEEKPV-p;d	SLSPRPASPKAQWPQ-p;u	LRETNLDSLPLVDTH-p;u	EKIGEGTYGVVYKAR-p;u	VEQATKPSFESGRRG-p;u	EKIGEGTYGVVYKAK-p;u	____MSSSPVNVKKL-p;u	PIVPPPMSPSSKSVS-p;u	TLGGRPVSPRRTTPL-p;u	VAEGVRLSPEPGREG-p;u	VALKRVPSPTPAPKE-p;u	QPQRRRPSLLSEFQP-p;u	RSGGDTHSPPRGLGP-p;d	ATLKKQPSHMEAAHF-p;d	LFREMEKSFDEQNVP-p;d	RSDEGQLSPATRGAY-p;d	GTLRRSSSAPLIHGL-p;d	RPEPEAASPTTRTRP-p;d	SRDMQGLSLDAASQP-p;d	KHNGVGGSPPKSKLL-p;d	GWAAAAPSPGSARSM-p;d	EQRNDARSPGSISYL-p;u	GGGARRASDPVRRPD-p;u	TVDQNSDSDEMLAIL-p;u	RRRRHRHSPTGPPGF-p;u	APKGILRTPDTIRRF-p;u	EKLKGKGSPRPQAPK-p;u	GFRSRSSSVGSSSSY-p;u	GAHKRPASVSSSAAV-p;u	AGIMITASHNPKQDN-p;u	TRRSRFHSPSTTWSP-p;u	_MSSAPRSPTPRPRR-p;u	AEPGDGDSDTTKKKK-p;d	LLTPQGPSPRTQHCD-p;d	LHGDDQDSEDEVLTI-p;d	GAQDPEKSPDRLKQF-p;d	SSSSKGDSPELKPRA-p;d	KKLGVSVSPSRARRR-p;d	GAQPGRHSVTGYGDC-p;d	DQTPAPKTPNRSRER-p;d	KRSRSRTSPAPWKRS-p;d	QLDRHLPSPPTLDSI-p;d	GNSSRRGSGDTSSLI-p;d	SKEELMSSDLEETAG-p;u	EDSKSIKSDVPVYLK-p;u	LPKGLSASLPDLDSE-p;u	EMVPDLPSPPMEAPA-p;u	GFLFEGLSDDEDDFH-p;u	ISPEERRSPPAPGLQ-p;d	PFKLSGLSFKRNRKE-p;d	GRMLQAISPKQSPSS-p;d	ARRQQDPSPGSNLGG-p;d	AIQGPEDSPSRQSRR-p;d	AQPRVPLTPTRGTSS-p;d	LSSAGPRSPYCKRMN-p;d	SNINGPGTPRPLNRP-p;d	MSSSGLGSPNRSSPS-p;d	KKPPAPPSPVQSQSP-p;u	VAANHNGSPLSIKEA-p;u	RLSSLRASTSKSESS-p;u	AAEPGAGSQHLEVRD-p;u	ASLTVPLSPQVVRSK-p;u	SRRQHRDSPEILSRS-p;u	RDEDMLYSPELAQRG-p;u	GESPRTLSPTPSAEG-p;d	PETNIDKTPKKAQVS-p;d	SGVASVESSSGEAFH-p;d	PQSSSPVYGSSAKTS-p;d	SSRSAPASPTHPGLM-p;d	ADNDITPYLVSRFYR-p;d	QKRARSRSFSGLIKR-p;d	SPVQGKKSPRLLCIE-p;d	EECAHRGSPLPKKRK-p;d	IERLRPKSPPPKSKS-p;d	RQQRVTKSPAPVHRG-p;d	GKRRRMLSSSDAITQ-p;d	EFRSRCSSVTGVQRR-p;u	FKTEGPDSD______-p;u	QPFQRSISADDDLQE-p;u	GGVKRSLSEQPVMDT-p;u	HTPKTADSQETKESQ-p;u	VRAKLVPSQEETKLS-p;u	EGPQRLRSDPGPPTE-p;u	SSLHRTSSGTSLSAM-p;u	EGGEASVSPEKTSTT-p;u	TRVTRRSTQESLTAG-p;u	ASPSRTRSPDVISSA-p;u	RKLMRYHSVSTETPH-p;u	ASARVENSPQVDGSP-p;u	VSSIMASSQ______-p;u	QRRSARLSAKPAPPK-p;d	IKAKMQASIEKGGSL-p;d	GQVINETSQHHDDLE-p;d	TKKVAVATPAKKAAV-p;d	PVRLLGHSPVLRNIT-p;d	SIRTFKESPKQILDP-p;d	QSLARLGSPDYGNSA-p;d	FAGIDSSSPEVKGYW-p;d	IRSLLKNSPRNQQKN-p;d	KSSLRMRTPSNLAAA-p;d	MADKMDMSLDDIIKL-p;d	LLGVSLASLKKQVDG-p;d	EELMKIGTPVKVRFQ-p;d	EGISNFKTPSKLSEK-p;d	KKGVLGKSPLSALAR-p;d	NLAVKVYTPVASRQS-p;d	KICRDPQTPVLQTKH-p;d	AKVLNKKTPESKPTI-p;d	NDRPVRRSGPIKKPV-p;d	RVKRRKQSPVPALPI-p;u	ASARAGETRFTDTRK-p;u	SLIVPGKSPTRKKSG-p;u	LPTTVPESPNYRNTR-p;u	PPTQKPPSPPMSGRG-p;u	KLFIIRGSPQQIDHA-p;u	VELRRVQSLPSVPLS-p;u	SRDKRPLSGPDVGTP-p;d	LAVEKRITSPLMEPS-p;d	AAAPGPGTPCASRGA-p;d	TVKKETQSPEQVKSE-p;d	RRSCFESSPDPELKS-p;d	LDRARSRTPPSAPSQ-p;d	SVTNLSQTDEIPVLT-p;u	KRKFAIGSAREADPA-p;u	HQQPQSSSPVYGSSA-p;u	SPAPGPGTPTGTPTR-p;u	IKLQKRKSNVESALS-p;u	PCVQRKLSSGDLRVP-p;u	EIPSATQSPISKKRK-p;u	PLRARKWSNSQPADL-p;u	LFNQELLSPSKRSLK-p;d	QQQPTPVTPKKYPLR-p;u	SAKKVVVSPTKKVAV-p;u	NGTHIPGSPFKIRVG-p;u	LRNPYLLSEEEDDDV-p;d	EAMNYEGSPIKVTLA-p;d	ELFHQQGTPRASNRS-p;d	TPEELDDSDFETEDF-p;d	KNRPDYVSEEEEDDE-p;d	VQQKVNFSEEGETEE-p;d	GRPGERGSGGLFSPS-p;d	RLDSPPPSPITEASE-p;d	IFSNQPDSPISASQD-p;u	RNQVIPRTPSSFRQP-p;u	FEVGPGDSPTFPRFR-p;u	QGDAIQLSPKLQALA-p;u	CNVLHPQSPNNSNRQ-p;u	AGGSAALSPSKKRKN-p;u	GIEYSRVSPQPMISR-p;u	ARHERRHSDVSLANA-p;u	AAASQPPSKRKRRWD-p;d	WDQTADQTPGATPKK-p;d	QAETPGHTPSLRWDE-p;d	GGDSIGETPTPGASK-p;d	AGYVPIRTPARKLTA-p;d	INQMVCNSDRVLKRS-p;d	GGTRGPPSRGGHMDD-p;d	SRRDVYLSPRDDGYS-p;d	APPRRKGSQITQQST-p;d	KGYCPAKSPKDLAVK-p;d	GKRSCQKSPAQQEPP-p;d	LRDTKLLSPLRDTPP-p;d	GAKKRKASGSENEGD-p;d	LKTGRHSSGQDKPHE-p;d	SSMRFDLSHGSPQMV-p;d	PPPKRRASPSPPPKR-p;d	RDPAQPMSPGEATQS-p;d	YNNSQAPSPGLGSKA-p;d	KSMDAMSSPTKTETV-p;d	KMMRLDSSPVSSPRK-p;u	KTLQKRDSFIGTPYW-p;u	PKDEILPTTPISEQK-p;u	QDTQRRTSMGGTQQQ-p;u	PTNARFDSPESHVGV-p;u	ASKLPLVTPHTQCRL-p;u	SRRSRRASLSEIGFG-p;u	SEIEPKNSPEDLGLS-p;u	TPNKIAISPLKSPNK-p;u	QHQHGYDSDEEVDSE-p;u	RPLRVGDTEKPEPER-p;u	VKKNLRKSREDLTAV-p;u	PQEDATASPPRQKDK-p;u	SNKKWDGSEEDEDNS-p;d	RILRSRRSPLLKSGP-p;d	ATMATSGSARKRLLK-p;d	SQPDPVDTPTSSKPQ-p;d	EQLARQGSFRGFPAL-p;d	KKPIETGSPKTKECS-p;d	LELGEKLSPLPGGPG-p;d	GDEKRKLSLSEGKVK-p;d	HPKGEEGSDDDETEN-p;d	IGRRRLRSAGAAQKK-p;d	LKAKKLTSDEEGEPS-p;d	PEREKAGSPAPSNRL-p;d	RKRKREDSAPPSSVA-p;d	ASKRAPSSPVAKPGP-p;d	KGVPAGNSDTEGGQP-p;d	FVESQQKSPGKRRRM-p;d	PKVKAIISPRQRSHS-p;d	EQLVRQGSFRGFPAL-p;d	PSKSYKYSPKTPPRW-p;u	EQLVRRESCGSSVLT-p;u	RPLERRLSPGSDIYV-p;u	TGRRRRRSGEQITSS-p;u	SQKQRRYSDHAGPAI-p;u	EAADKGHSPAQKPKT-p;u	AIRVRSHSMETMVGG-p;u	SLSPRPDSPQPRHGS-p;u	LTGRIPPSTPRSKRL-p;u	LPGQMAGTPITPLKD-p;u	PEGSPSKSPSKKKKK-p;u	LTAGVPDTPTRLVFS-p;d	DPPNHARSPGNKGKG-p;d	DISRHHNSTAELQKA-p;d	TQTPAVLSPSKTQAT-p;d	GTKGSEDSPPKHAGN-p;d	ILGTGGKSPRLTQSS-p;d	AAASVRQSPGPALAR-p;d	YPSSISSSPQKDLTQ-p;d	KQKHNRWSWGGSLHG-p;d	EKISLSKSPTKTDPK-p;d	RSIVRQKTVDIDDAQ-p;d	ETESAPGSPRAVTPV-p;d	APRTPHPSPAHSSRK-p;d	VERTRKRSEGFSMDR-p;d	EHELEPSSPKSKKKS-p;d	ERCPARLSDSENEEP-p;d	EAIKRCCSPPNELGF-p;d	IPREKKISILEEPSK-p;d	PFLQKQLTQPETHFG-p;d	EKKQITTSPITVRKN-p;u	KIKRELHSPSSELSS-p;u	LKKDASSSPASTASS-p;u	SGLTRTPSSEEISPT-p;u	WRQKREQSPSQHGKD-p;u	PGLRRALSSDSILSP-p;u	GDRQRFYSDSHHLKR-p;u	YLRPRIPSPIGFTPG-p;u	ASQSRPNSSALETLG-p;d	IAELDTLSEESYKDS-p;d	VYDRPGASPKRNHDG-p;d	QQPRMARSPTNSLLK-p;d	TEHSRSSSLSDLTHR-p;d	VVVTTAPSPKQAPEQ-p;d	KRKTRHSSNPPLESH-p;d	KPESRRSSLLSLMTG-p;d	MNSTGGQTPRRDLEK-p;d	DEGPQPRSVEPQDAG-p;d	KEKDLLPSPAGPVPS-p;d	TTFTREGSFRVTTAT-p;u	VTITSESSPGKREKD-p;u	GNAGGFRSRSSSVGS-p;u	PASSAKTSPAKQQAP-p;u	EAKSRGPTPPAMGPR-p;u	DSDAGFHSLPRSGAR-p;u	SITSPPLSPALPKYK-p;u	TQARKRLSPDQMKHS-p;u	LEHSLPPSPRPLPRH-p;u	IDVTNLPTPRKFLDT-p;u	LQWLATKSPKKEDSK-p;u	MLGSLRDSALFVKNA-p;u	RTSFSVGSDDELGPI-p;u	NQRNRTYSSSGSSGG-p;u	SSPRAPVSPLKFSPF-p;u	SKLSRHGSGADSDYE-p;u	TVTGERQSGDGQEST-p;d	KQFMRQLSALSSDGE-p;d	MRQLSALSSDGEGQG-p;d	ARVLRSKSLCHDEIE-p;d	QSQRHGHYFVALFDY-p;d	QYSQQQNSPQKHKNK-p;d	LERMGANSLERMGLE-p;d	EDLNKRLSLPADIRI-p;d	LPFRRQDSAGPVLDG-p;d	QKKTPAKSPGKAASV-p;d	KSETSWESPKQIKKK-p;d	PLECPLSSPKGVLFS-p;d	YYASRSRSPNRFDAH-p;d	CPAVTLTSPAKTKIL-p;d	MSTTSISSPQPGKLR-p;d	GSSDGRGSDSESDLP-p;d	AAQKTPTSPLKMKPG-p;u	GTLKKSTSWHTALRL-p;u	YFPGRRISAEDGLKH-p;u	KAPSRQISLPDLSQE-p;u	RRGLAPNTPGKARKL-p;d	APAPAEKTPVKKKAR-p;d	QMAEVLPSPRGQRVI-p;d	IPAPAEKTPVKKKAK-p;d	KEPSEVPTPKRPRGR-p;d	GSLAVQNSPKGCHRD-p;d	PGKALVATPGKKGAA-p;d	EVYELLDSPGKVLLQ-p;d	GGGNFGGSPGYGGGR-p;d	GRDRNRDSDKTDTDW-p;d	LPAQSAATLPARTQE-p;d	EAAGPAPSPMRAANR-p;d	APVINNGSPTILGKR-p;d	ANLLSGKSPRKSAEP-p;d	EAMDGSETPQLFTVL-p;d	ETDSKTASPWKSARL-p;d	GFSVVADTPELQRIK-p;d	LTSNVADSPRNKKEK-p;d	APKFSPVTPKFTPVA-p;d	RQILIACSPVSSVRK-p;d	PNRIKVKSPLKFQRT-p;d	EEKWNSVSPASAGKR-p;d	LGSPLVASPRLEKRL-p;d	NRINKAVSEEQQPAL-p;d	LIVYCVTSPKKDDRY-p;d	SRAMLPGSPLFTRAP-p;d	PSEVDMNSPKSKKAK-p;d	EGRPPEPTPAKRKRR-p;d	EEWDPEYTPKSKKYY-p;d	RSRGRASSHSSQTQG-p;u	AAYGTHLSPHVPHRV-p;u	INKKQATSPASKKPA-p;u	SSVLSSLTPAKVAPV-p;u	LQEEGGGSDEEETGS-p;u	LGRKRTSSEDNLYLA-p;u	KLEPQELSPLSATVF-p;u	PPPPRMRSPQPARPG-p;u	SPELRQKSPLFQFAE-p;u	KRGERRNSFSENEKH-p;u	KSSYRQLSVSDRSSI-p;u	GGIILTASHNPGGPN-p;d	GKERRPDSPTRPTLR-p;d	LLGDAPVSPSSQKLK-p;d	TVTSSQSTPAKAPRA-p;d	TSFAREGSFRLSGGG-p;d	RTEKPPESDDEEMKE-p;u	SGRGRKLSGDQITLP-p;u	ARESLCDSPHQNLSR-p;u	PKQIKRESPPIRAFE-p;u	LRDTRRLSFLVSYIA-p;u	QENGHVKSNGDLSPK-p;u	KTLNMTTSPEEKRKI-p;u	KRPATADSPKPSAKK-p;u	GWRPRSDSLILDHQW-p;u	WEAKEDNSEGEEILE-p;u	HTSGRLRSPSNDSAH-p;u	SPLTRTSSDPNLNNH-p;u	QFEDLVPSPTSEKAF-p;u	SRIPLVRSFADIGKK-p;u	SRPTSEGSDIESTEP-p;d	LRMEVDRSPGLPMSD-p;d	TMGSRSESLSNCSIG-p;d	SARARSSSEDKITVH-p;u	LVSFHDDSDEDLLHI-p;u	PGTALVGSQKEPSEV-p;u	TPTGYIESLPRVVKR-p;u	CSSEVVLSGDDEEYQ-p;u	PAGASGLSPRIEITP-p;u	PAPAPKFSPVTPKFT-p;u	EPEPDSDSNQERKDD-p;u	QLAKGNKSILDADPE-p;u	WTKPSSFSDSER___-p;u	PAGDISVTPPAPAAL-p;u	LIRRNLASPEGTLAT-p;u	KKDKKSRTPPRSYNA-p;u	GLSLDAASQPSKGGL-p;u	AQDSDPRSPTLGIAR-p;u	LYRRTLDSDEERPRP-p;u	VSLSKASSFADMMGI-p;u	FDFEGSLSPVIAPKK-p;u	DQRQRSLSTSGESLY-p;u	PAQDQPRSPVPSAFS-p;u	APAKGNKSPSPPDGS-p;d	RVMKFSVSPVVRVAV-p;d	EYSQRWKSLDEMEKQ-p;d	GAKLRKVSKQEEASG-p;d	RTHKREGSGRFSLPG-p;d	VVQRSSLSRERGEKA-p;d	KKERRQSSSRFNLSK-p;d	HSKRRRPSEGRLPNC-p;d	PQNERANSLDNERCP-p;d	SPVTKRRSPSLSSKH-p;d	DMSYRRISAVEPKTA-p;d	YQPTPPLSPASKKCL-p;d	FRLSEHSSPEEEASP-p;d	AVTVPTPSPTPVRSI-p;d	VRWKGYDSEDDTWEP-p;d	WPEATEVSPSRTIRA-p;d	SRMLQALSPKQSPVS-p;d	AECPNPSTPSKAAKF-p;u	GGGRVQNSPPVGRKT-p;u	______MSDNGELED-p;u	ESRKRKLSGDQPAAR-p;u	_____MASPSLERPE-p;u	LLPQTPPSPRNLIPH-p;u	IKEKLAGSPIRTSED-p;u	KQLVAGNSPKKQASR-p;u	______MSDAAVDTS-p;d	LPYPTLASPASD___-p;d	__MEGPLTPPPLQGG-p;d	_____MASGVAVSDG-p;d	TVKQKYLSFTPPEKD-p;d	LGLKDGGSYEQYRQF-p;d	LNLSPPMSPVQLPLR-p;d	SEDPSPASPPLRSSG-p;d	PLSPGIKSPTIPRAE-p;d	_____MASGVTVNDE-p;d	EQNSRPVSCSGRDAL-p;u	____MEDSMDMDMSP-p;u	GFVNSRASPNLIGAT-p;u	PVFDLTTTPKGGTPA-p;u	QNLTRRISTSDILSE-p;d	RLGKRKFSAGGDSDP-p;d	GPKVDINTPDVDVHG-p;d	QETLRRASMQPIQIA-p;d	QAIVLCISPSKPNPV-p;d	VIPTWNISPIKKANE-p;d	RRPERRHSDPWGRQD-p;d	KRHFRRDSFDDRGPS-p;u	LPTVLPGSPSKTRGQ-p;u	ERLKLSPSPSSRVTV-p;u	AAYRDRDSQRDLVEA-p;u	ESFTMASSPAQRRRG-p;u	ASEKHRGSADYSMEA-p;u	PCPQRRDSFSGVKDS-p;u	GSERLSLSPLRGGEA-p;u	KSGGRLGSPKPERQR-p;u	RTLKWLISPVKIVSR-p;u	EHLSRKNSGCGYSIH-p;u	HSHSIQHSPERSGSG-p;u	PRRKRLKSDERPVHI-p;u	GLLTPPASPLELLEA-p;u	PAARGLLTPPASPLE-p;u	SLKNRLDSPQIRKTA-p;d	___MATATPVPPRMG-p;d	AFKLKSKSCHDLSVL-p;d	AFRAKSKSCHDLSVL-p;d	PRDKSRRSRSPLLND-p;d	DKSRRSRSPLLNDRR-p;d	GSGSTAGSRTGSRTG-p;d	LVPSDKFSPRIRANS-p;d	TRRRRSPSPAPPPRR-p;d	KRKREEGSDIEDEDM-p;d	KWKDRRKSYTSDLQK-p;d	LGSKFLGSDLESEDD-p;d	SARRNSSSPVSPASV-p;d	IGHQRQKTPEGLQES-p;d	HGVKRSASPDDDLGS-p;u	KLFIGGLSFETTEES-p;u	NNLKARNSFRYNGLI-p;u	ARLGSQHSPGRTASL-p;u	PQKPAPVSPESVKAT-p;u	RREERSLSAPGNLLT-p;u	SQTNIKKSPGKVKEV-p;u	RASGLLKSPASLKAH-p;d	EPEQREPTPYPDERS-p;d	SGVKRSRSGEGEVSG-p;d	PRSSGLSTPVPPSAG-p;d	MLPLTEGSLRLRADD-p;d	SSLSNRSSPLSWRYG-p;d	PSPSPGRSPQRLKET-p;d	TIPRRLASTSDIEEK-p;u	GLGTDEDSLIEIICS-p;u	RGEPNVSYICSRYYR-p;u	SSKASLGSLEGEAEA-p;u	GASGRPGSPKMEGTG-p;u	NGIFDCQSPTSPFMG-p;u	VSELRKRSPSIVASN-p;u	SRGQLERSPSGSAFG-p;u	KTSSRVNSTTKPEDG-p;u	KKKKNRHSPDHPGMG-p;d	ALALRARSTSATDTH-p;d	MRVLNTGSDVEEAVA-p;d	NALNDITSL______-p;d	LNGEASKSQEMVHLV-p;d	AAASGKVSPTASRFQ-p;d	KPSPKRESGEEFRME-p;d	ITHYRPVSASRSSLD-p;d	NVGSSGRSPSKAVAA-p;d	_____MASGVQVADE-p;d	KSPPREGSQGELTPA-p;d	RVTSSMSSPSMQPKK-p;d	KALQHTESPSETNKP-p;d	KKMSQPGSPSPKTPT-p;d	PTQALPASPALKNKR-p;d	THVRRGESPGLHHFH-p;d	LEPKESRSPQQSAAL-p;d	RRSRRSRSDNALHLA-p;d	EPLRRHRSLTAHSLL-p;d	ESGEGEISPQREVSR-p;d	TPLIGRESPPPSYTS-p;d	ERIHLGSSPKKGGNC-p;d	LSMEDSKSPPPKATE-p;d	QKKMANSSPVLSKVP-p;d	YARPHVMSPTNRNHP-p;d	AKSPEAKSPLQSQPH-p;d	AVERVTKSPGETSKP-p;d	______MSGEDEQQE-p;d	VNLQRSLSSPPSSKR-p;u	TTPGPSLSQGVSVDE-p;u	NHYYRNNSFTAPSTV-p;u	RFRVRSSSKSEGSPS-p;u	LPNNTSSSPQPKKKP-p;u	LQKGCRLSPRDTYSD-p;u	FGFVDFNSEEDAKAA-p;u	KAPEKRASPSKPASA-p;u	____MPCSEETPAIS-p;u	ALLKMTISQQEFGRT-p;u	GHQQLYWSHPRKFGQ-p;u	VLAGETLSVNDPPDV-p;u	KVVTNARSPGARCYG-p;u	WRERYEDSQQEEAQY-p;u	GKEPAKPSPSRDRKE-p;u	RGAGQQQSQEMMEVD-p;u	______MSQERPTFY-p;u	NPLMRRNSVTPLASP-p;u	TVNSTRETPPKSKLA-p;u	EQQSKKVSQEILELL-p;u	KGKPKPRSPQPPSRQ-p;u	DSIEDPNSPAGRRHL-p;u	EKRERRRTIHTFPCL-p;u	LKTSRDTSPSSGSAV-p;u	VATQRRHSAQLSSDH-p;u	QKRSRSRSPHEAGFC-p;u	PEAKFFTTPSKSVRK-p;d	SPSDLHISPLAKKLP-p;d	SESNKRKSNFSNSAD-p;d	WKDWEDDSDEDMSNF-p;d	KSLVRQGSFTIEKPS-p;d	ISQDEDESESED___-p;d	FAGAKAISSDMFFGR-p;d	TPESQPDTPPGTPLV-p;d
PERT-P100-DIA2_VERTEPORFIN	n=195|TK1_S13-p:NPC/5uM/3h|MAP3K11_S524-p:NPC/5uM/3h|ARHGEF16_S174-p:NPC/5uM/3h|SPHK2_S387-p:NPC/5uM/3h|SLTM_S1002-p:NPC/5uM/3h|EPB41L2_S598-p:NPC/5uM/3h|KIF20A_S878-p:NPC/5uM/3h|MAP1B_T1949-p:NPC/5uM/3h|AKAP12_S514-p:NPC/5uM/3h|SRSF11_S449-p:NPC/5uM/3h:MCF7/5uM/3h|MCM6_S13-p:NPC/5uM/3h|NOLC1_S508-p:NPC/5uM/3h|ZRSR2_S384-p:NPC/5uM/3h|GLYR1_S130-p:NPC/5uM/3h|CEP170_S359-p:NPC/5uM/3h|MAST2_S1407-p:NPC/5uM/3h|GPRIN1_T877-p:NPC/5uM/3h|RBM23_S142-p:NPC/5uM/3h|N4BP2_T1210-p:NPC/5uM/3h|SIN3A_S860-p:NPC/5uM/3h|PLEKHA1_S308-p:NPC/5uM/3h|RPRD1B_S134-p:NPC/5uM/3h|ARHGEF12_S41-p:NPC/5uM/3h|KIAA1522_S862-p:NPC/5uM/3h|CEP131_S78-p:NPC/5uM/3h|TPD52L2_S166-p:MCF7/5uM/3h|ZFC3H1_S949-p:MCF7/5uM/3h|BAG3_S173-p:MCF7/5uM/3h|BAG3_S279-p:MCF7/5uM/3h|CTNNB1_S552-p:MCF7/5uM/3h|EIF4G1_S1187-p:MCF7/5uM/3h|PPIG_S356-p:MCF7/5uM/3h|LIN54_S310-p:MCF7/5uM/3h|KIAA1211L_T837-p:MCF7/5uM/3h|MPRIP_T542-p:MCF7/5uM/3h|SUGP1_S485-p:MCF7/5uM/3h|C9orf78_T253-p:MCF7/5uM/3h|ACIN1_S561-p:MCF7/5uM/3h|KLF13_S162-p:MCF7/5uM/3h|ARAF_S269-p:MCF7/5uM/3h|LMNB1_S393-p:MCF7/5uM/3h|CLN3_S12-p:MCF7/5uM/3h|HDGFRP2_S652-p:MCF7/5uM/3h|RSF1_S570-p:MCF7/5uM/3h|REXO4_S15-p:MCF7/5uM/3h|DNTTIP1_S161-p:MCF7/5uM/3h|MACF1_S1367-p:MCF7/5uM/3h|CXorf23_S15-p:YAPC/5uM/3h|MATR3_S188-p:YAPC/5uM/3h|LMNA_S392-p:YAPC/5uM/3h|RPLP1_S101-p:YAPC/5uM/3h|RPLP1_S102-p:YAPC/5uM/3h|PTPN1_S118-p:YAPC/5uM/3h|IRS1_S1101-p:YAPC/5uM/3h|YWHAE_S210-p:YAPC/5uM/3h|CAP1_S308-p:YAPC/5uM/3h|TOP2B_S1581-p:YAPC/5uM/3h|TLE1_S286-p:YAPC/5uM/3h|KHDRBS1_S20-p:YAPC/5uM/3h|NUMA1_S1225-p:YAPC/5uM/3h|PTGES3_S113-p:YAPC/5uM/3h|KIAA1217_S357-p:YAPC/5uM/3h|ARHGEF16_S191-p:YAPC/5uM/3h|MISP_S394-p:YAPC/5uM/3h|HOMEZ_T451-p:YAPC/5uM/3h|SLC4A1AP_S466-p:YAPC/5uM/3h|DSN1_S81-p:YAPC/5uM/3h|EIF4ENIF1_S587-p:YAPC/5uM/3h|KLC4_S554-p:YAPC/5uM/3h|IBTK_S1045-p:YAPC/5uM/3h|AKAP10_S96-p:YAPC/5uM/3h|IGF2R_S2409-p:YAPC/5uM/3h|MAP4_S1010-p:YAPC/5uM/3h|NUP160_S1157-p:YAPC/5uM/3h|MACC1_S74-p:YAPC/5uM/3h|SPRED1_S238-p:YAPC/5uM/3h|LDB1_S302-p:YAPC/5uM/3h|AHNAK2_S1997-p:YAPC/5uM/3h|SRRM1_S874-p:YAPC/5uM/3h:Astrocyte/5uM/3h|BAD_S99-p:YAPC/5uM/3h|RTKN_S448-p:YAPC/5uM/3h|PARVA_S8-p:YAPC/5uM/3h|RERE_S1266-p:YAPC/5uM/3h|SH3BP1_S262-p:YAPC/5uM/3h|RIPK3_S410-p:YAPC/5uM/3h|CPD_T1370-p:A549/5uM/3h|TFPT_S249-p:A549/5uM/3h|EEF2_T57-p:A549/5uM/3h|MAP2K3_S218-p:A549/5uM/3h|MAP2K3_S207-p:A549/5uM/3h|RPL23A_T42-p:A549/5uM/3h|TOP2B_S1552-p:A549/5uM/3h|EIF4G1_S1185-p:A549/5uM/3h:PC3/5uM/3h|TP53BP1_S525-p:A549/5uM/3h|PRPF4B_Y849-p:A549/5uM/3h|PLEC_S4382-p:A549/5uM/3h|DPYSL2_T509-p:A549/5uM/3h|SAMD4B_S592-p:A549/5uM/3h|PHLDB1_S461-p:A549/5uM/3h|KIAA0232_S1103-p:A549/5uM/3h|PPP1R14A_S128-p:A549/5uM/3h|ALS2_S1335-p:A549/5uM/3h:PC3/5uM/3h|BCAS3_S480-p:A549/5uM/3h|GEMIN7_T3-p:A549/5uM/3h|ARHGAP35_S1179-p:A549/5uM/3h|FAM208A_T921-p:A549/5uM/3h|CFL2_S3-p:A549/5uM/3h|RANBP2_T800-p:A549/5uM/3h|MKI67_S357-p:A549/5uM/3h|HNRNPM_S575-p:A549/5uM/3h:PC3/5uM/3h|RAB8A_S185-p:A549/5uM/3h|GRB10_S476-p:A549/5uM/3h|STIM1_S618-p:A549/5uM/3h|YIF1B_T13-p:A549/5uM/3h|RNF219_S210-p:A549/5uM/3h:PC3/5uM/3h|KIAA1429_S138-p:A549/5uM/3h|C15orf39_S586-p:A549/5uM/3h|MTDH_S568-p:A549/5uM/3h|ERBB2IP_S1286-p:A549/5uM/3h|SH3GL1_S288-p:A549/5uM/3h|MLPH_S337-p:A549/5uM/3h|TNKS1BP1_S672-p:A549/5uM/3h|SMARCAL1_S112-p:A549/5uM/3h|RRP15_T19-p:A549/5uM/3h|CCS_S267-p:PC3/5uM/3h|SMARCA5_S116-p:PC3/5uM/3h|RSL1D1_S361-p:PC3/5uM/3h|PRKCA_S226-p:PC3/5uM/3h|CDK11A_S713-p:PC3/5uM/3h|NUP107_S86-p:PC3/5uM/3h|TRIM28_S473-p:PC3/5uM/3h|SLBP_T171-p:PC3/5uM/3h|NUP93_T766-p:PC3/5uM/3h|ZNF740_S44-p:PC3/5uM/3h|AJUBA_S263-p:PC3/5uM/3h|SIPA1L1_S1255-p:PC3/5uM/3h|UNG_S14-p:PC3/5uM/3h|FLNA_S1084-p:PC3/5uM/3h|MLLT4_S1799-p:PC3/5uM/3h|FOXK1_S445-p:PC3/5uM/3h|MAST2_S92-p:PC3/5uM/3h|LARP1_S521-p:PC3/5uM/3h|MACC1_S515-p:PC3/5uM/3h|SRRM1_S450-p:PC3/5uM/3h|ABCF1_S166-p:PC3/5uM/3h|EDC3_S131-p:PC3/5uM/3h|AFF4_S814-p:PC3/5uM/3h|NOL7_S133-p:PC3/5uM/3h|SRRM2_S1188-p:PC3/5uM/3h|SRGAP2_S916-p:Astrocyte/5uM/3h|LMNB1_S391-p:Astrocyte/5uM/3h|MAP1B_T2034-p:Astrocyte/5uM/3h|CSNK2B_S209-p:Astrocyte/5uM/3h|DST_S1382-p:Astrocyte/5uM/3h|NCBP1_S22-p:Astrocyte/5uM/3h|TNIP1_S266-p:Astrocyte/5uM/3h|PLEKHO2_S390-p:Astrocyte/5uM/3h|RBM12_S424-p:Astrocyte/5uM/3h|THRAP3_S248-p:Astrocyte/5uM/3h|PFKFB2_S483-p:Astrocyte/5uM/3h|CLASP2_S596-p:Astrocyte/5uM/3h|TPM2_S283-p:Astrocyte/5uM/3h|PRKAR2A_S78-p:Astrocyte/5uM/3h|PRKAR2A_S80-p:Astrocyte/5uM/3h|PKM_S37-p:Astrocyte/5uM/3h|DES_S28-p:Astrocyte/5uM/3h|LMNB1_S23-p:Astrocyte/5uM/3h|HNRNPA2B1_S259-p:Astrocyte/5uM/3h|CFL1_S3-p:Astrocyte/5uM/3h|CDK2_Y15-p:Astrocyte/5uM/3h|RRM2_S20-p:Astrocyte/5uM/3h|IRS1_S3-p:Astrocyte/5uM/3h|PRRC2A_S1147-p:Astrocyte/5uM/3h|PRRC2A_S1219-p:Astrocyte/5uM/3h|NUP153_S320-p:Astrocyte/5uM/3h|DSTN_S3-p:Astrocyte/5uM/3h|CDK2_Y15-p:Astrocyte/5uM/3h|GPS1_S474-p:Astrocyte/5uM/3h|PAK2_S141-p:Astrocyte/5uM/3h|CTTN_T401-p:Astrocyte/5uM/3h|FLNC_S2233-p:Astrocyte/5uM/3h|PUM1_S209-p:Astrocyte/5uM/3h|PLEC_S21-p:Astrocyte/5uM/3h|TERF2_S365-p:Astrocyte/5uM/3h|AKIRIN2_S21-p:Astrocyte/5uM/3h|EDC4_S729-p:Astrocyte/5uM/3h|PRICKLE2_S695-p:Astrocyte/5uM/3h|LMO7_S1026-p:Astrocyte/5uM/3h|NELFB_S557-p:Astrocyte/5uM/3h|AKT1S1_T246-p:Astrocyte/5uM/3h|ZC3H12C_S123-p:Astrocyte/5uM/3h|BCL2L12_S273-p:Astrocyte/5uM/3h|PA2G4_S2-p:Astrocyte/5uM/3h|MTCL1_S263-p:Astrocyte/5uM/3h|SLC4A7_S242-p:Astrocyte/5uM/3h	LPTVLPGSPSKTRGQ-p;u	FEVGPGDSPTFPRFR-p;u	QGDAIQLSPKLQALA-p;u	PATVEPASPTPAHSL-p;u	TQHSSNASPINRIVQ-p;u	DGRREVRSPTKAPHL-p;d	RILRSRRSPLLKSGP-p;d	IIEKTTRTPEEGGYS-p;d	ERMKVQGSPLKKLFT-p;d	KKPIETGSPKTKECS-p;d	AAEPGAGSQHLEVRD-p;d	AAPSKPASAKKGKAE-p;d	LRGRRNPSPDHSYKR-p;d	GDEKRKLSLSEGKVK-p;d	EDSKSIKSDVPVYLK-p;d	PLLKRVQSAEKLAAA-p;d	SVATGPMTPQAAAPP-p;d	YRYGHSKSPHFREKS-p;d	QAEMRAVTPENHESM-p;d	KHNGVGGSPPKSKLL-p;d	MRQARRLSNPCIQRY-p;d	LSMEDSKSPPPKATE-p;d	QKVERIASHDFDPTG-p;d	RALSGRASPVPAPSS-p;d	NNLRRSNSTTQVSQP-p;d	RNSATFKSFEDRVGT-p;u	KMMRLDSSPVSSPRK-p;u	HGPERSQSPAASDCS-p;u	GASSREGSPARSSTP-p;u	QDTQRRTSMGGTQQQ-p;u	PATKRSFSKEVEERS-p;u	SRDRFRRSETPPHWR-p;u	TPNKIAISPLKSPNK-p;u	TRQKRRGTLDQPPNQ-p;u	RREGRSKTFDWAEFR-p;u	QHQHGYDSDEEVDSE-p;u	RPLRVGDTEKPEPER-p;u	QKEGRRASHTLLPSH-p;u	RSRADLESPQRKHKC-p;u	SVSSGRKSPHSKSPA-p;d	ERLKLSPSPSSRVTV-p;d	AGSRRRFSDSEGEET-p;d	PDLDRPGSDRQERER-p;d	TMKGEEKSPKTKKDK-p;d	ASKRAPSSPVAKPGP-p;d	EECAHRGSPLPKKRK-p;d	FVESQQKSPGKRRRM-p;d	SPRWKHRSLSPVPRN-p;u	KRHFRRDSFDDRGPS-p;u	ERLRLSPSPTSQRSR-p;u	VEAKKEESEESDDDM-p;u	KDEKKEESEESDDDM-p;u	NRVMEKGSLKCAQYW-p;u	GCRRRHSSETFSSTP-p;u	IAELDTLSEESYKDS-p;u	SAPKPQTSPSPKRAT-p;u	KTSFDQDSDVDIFPS-p;u	LKKDASSSPASTASS-p;u	RSSGRSGSMDPSGAH-p;u	QEAERKNSLISSLEE-p;u	WKDWEDDSDEDMSNF-p;u	RISSLPVSRPISPSP-p;u	PSQPHTRSPAKNKKT-p;u	PGLRRALSSDSILSP-p;u	SLNERAETPPLPIPP-p;u	EDEDFYDSDDDTFLD-p;u	QSKSLHLSPQEQSAS-p;u	YLRPRIPSPIGFTPG-p;u	GTLQRSGSLGKIRDV-p;u	GSPRDLQSPDFTTGF-p;u	ATLKKQPSHMEAAHF-p;d	LHGDDQDSEDEVLTI-p;d	HIQSKCGSKDNIKHV-p;d	VYDRPGASPKRNHDG-p;d	FWNQLSASNPFLDDI-p;d	LKSIRHVSFQDEDEI-p;d	KRRKRKMSGGSTMSS-p;d	MPKFKMPSFGVSAPG-p;d	EPKKETESEAEDNLD-p;d	PFRGRSRSAPPNLWA-p;d	QALAKQGSLYHEMAI-p;d	MATSPQKSPSVPKSP-p;d	YARPHVMSPTNRNHP-p;d	NHGQADHSPSMTATH-p;d	TFRNQMPSPTSTGTP-p;d	EFQDETDTEEETLYS-p;u	LPYPTLASPASD___-p;u	RAGETRFTDTRKDEQ-p;u	ISGYLVDSVAKTMDA-p;u	ISGYLVDSVAKTIDA-p;u	HKKKKIRTSPTFRRP-p;u	KKRKASGSENEGDYN-p;u	RTPATKRSFSKEVEE-p;u	STSEYSQSPKMESLS-p;u	ADNDITPYLVSRFYR-p;u	GNAGGFRSRSSSVGS-p;u	PVCEVSVTPKTVTPA-p;u	PGRMGLLSPSGIGGV-p;u	MRELPPLSPSLSRRA-p;u	QYRAIRISPRTHFRP-p;u	QPGLRQPSPSHDGSL-p;u	SRRQHRDSPEILSRS-p;u	SKQGGRCSPVPGLSS-p;u	_____MQTPVNIPVP-p;u	RTSFSVGSDDELGPI-p;u	HWKLIPITGGNARSP-p;u	_____MASGVTVNDE-p;u	SYKYSPKTPPRWAED-p;d	QYSQQQNSPQKHKNK-p;d	LERMGANSLERMGLE-p;d	EGNSPQGSNQGVKIT-p;d	MNILGSQSPLHPSTL-p;d	LDSSRSHSPSSPDPD-p;d	LAAAAAGTPRLRKWP-p;d	KAEVDNRSPQKFGRF-p;d	VISHDRDSPPPPPPP-p;d	RKPTAEASPVKASRS-p;d	KSETSWESPKQIKKK-p;d	ASVARHPSREQLIDY-p;d	PKIAASSSFRSSDKP-p;d	KRRGRASSESQGLGA-p;d	AQDLCRASPEPPGPE-p;d	PTACPGHSPRSQMAL-p;d	EEENLKKTPKKKMKM-p;d	AGKGRKESAQPPAHL-p;u	AAQKTPTSPLKMKPG-p;u	QVKATNESEDEIPQL-p;u	LNPQWNESFTFKLKP-p;u	YFPGRRISAEDGLKH-p;u	ILGTGGKSPRLTQSS-p;u	SGVKRSRSGEGEVSG-p;u	QPGIHPKTPNKFKKY-p;u	QFKRLKGTSPSSSSR-p;u	ENGERAGSPDVLRCS-p;u	GAQPGRHSVTGYGDC-p;u	VLPAFRESPSGRLMR-p;d	LYSFFSPSPARKRHA-p;d	LQGGSAGSPARFTID-p;d	KERQRLFSQGQDVSN-p;d	ECLSREGSPIPHDPE-p;d	VKLQRQLSQDDCKLW-p;d	ETESAPGSPRAVTPV-p;d	TPNLKRLSNLPGYLQ-p;d	KGTEKRESPSPAPKP-p;d	NRINKAVSEEQQPAL-p;d	KSQDVAVSPQQQQCS-p;d	KEKDLLPSPAGPVPS-p;d	SQTNIKKSPGKVKEV-p;d	PRQKDKFSPFPVQDR-p;d	SLKNRLDSPQIRKTA-p;u	EEERLKLSPSPSSRV-p;u	TSTKTTRTPDTSTYC-p;u	QAASNFKSPVKTIR_-p;u	MVDSQQKSPVKRRRM-p;u	PHKRRKTSDANETED-p;u	GASGRPGSPKMEGTG-p;u	QFHPRCSSLGDLLGE-p;u	QKRSRSRSPHEAGFC-p;u	ELSPRERSPALKSPL-p;u	IRRPRNYSVGSRPLK-p;d	MRVLNTGSDVEEAVA-p;d	NALNDITSL______-p;d	VADAKGDSESEEDED-p;d	DAKGDSESEEDEDLE-p;d	MCRLDIDSPPITARN-p;d	APGFPLGSPLSSPVF-p;d	GGPTTPLSPTRLSRL-p;d	GGGNFGGSPGYGGGR-p;d	_____MASGVAVSDG-p;d	EKIGEGTYGVVYKAR-p;d	DPQQLQLSPLKGLSL-p;d	_____MASPPESDGF-p;d	PPPGAPPSPAPARFT-p;d	KLIPGPLSPVARGGS-p;d	QSLEKMSSPLADAKR-p;d	_____MASGVQVADE-p;d	EKIGEGTYGVVYKAK-p;d	KSPPREGSQGELTPA-p;d	TVKQKYLSFTPPEKD-p;d	QARAKTQTPPVSPAP-p;d	LGRERLGSFGSITRQ-p;d	SEVNSVLSPRSESGG-p;d	LGRKRTSSEDNLYLA-p;d	PTQALPASPALKNKR-p;d	DPLLSPASPKRRRCA-p;d	ASPSRTRSPDVISSA-p;d	RRSRRSRSDNALHLA-p;d	ESGEGEISPQREVSR-p;d	QLDHRKPSPAQAAET-p;d	LPRPRLNTSDFQKLK-p;d	THRQLCRSPCLEPHI-p;d	CPGPPPPSPEPLARL-p;d	______MSGEDEQQE-p;d	ARGAPPGSPEPPALL-p;d	ADIGKKHSDPHLLER-p;d
PERT-P100-DIA2_VERAPAMIL	n=169|SMARCA5_S116-p:A549/0.2uM/3h|SLC9A1_S693-p:A549/0.2uM/3h|MKI67_S2223-p:A549/0.2uM/3h|ACACA_S80-p:A549/0.2uM/3h|SF3B2_S309-p:A549/0.2uM/3h|SAFB_S444-p:A549/0.2uM/3h:Astrocyte/0.2uM/3h|INF2_S1229-p:A549/0.2uM/3h|NOM1_S139-p:A549/0.2uM/3h|SREK1_T363-p:A549/0.2uM/3h:PC3/0.2uM/3h|DGCR8_S95-p:A549/0.2uM/3h|WRNIP1_S65-p:A549/0.2uM/3h:Astrocyte/0.2uM/3h|PDS5B_S1383-p:A549/0.2uM/3h|BCLAF1_S268-p:A549/0.2uM/3h|SEPT9_S85-p:A549/0.2uM/3h|NOC2L_S56-p:A549/0.2uM/3h|PKP3_S238-p:A549/0.2uM/3h|CD2AP_S510-p:A549/0.2uM/3h|HMGN2_S29-p:A549/0.2uM/3h|CDC25B_S375-p:A549/0.2uM/3h|FAM111A_S62-p:A549/0.2uM/3h|PA2G4_S2-p:A549/0.2uM/3h|VPRBP_S255-p:A549/0.2uM/3h|NPM1_T199-p:A375/0.2uM/3h|UBTF_S389-p:A375/0.2uM/3h|PLEC_S21-p:A375/0.2uM/3h|PPFIBP1_S37-p:A375/0.2uM/3h|SIN3A_S860-p:A375/0.2uM/3h|SIK2_S587-p:A375/0.2uM/3h|CWC22_S829-p:A375/0.2uM/3h|PGM1_S117-p:A375/0.2uM/3h|SCYL2_S677-p:A375/0.2uM/3h|DTL_T429-p:A375/0.2uM/3h|ACIN1_S216-p:A375/0.2uM/3h:NPC/0.2uM/3h|NUMBL_S224-p:A375/0.2uM/3h|FOXN3_S448-p:MCF7/0.2uM/3h|NCOR1_S1322-p:MCF7/0.2uM/3h|LMNB1_S23-p:MCF7/0.2uM/3h|LMNB1_S391-p:MCF7/0.2uM/3h|MARCKSL1_S36-p:MCF7/0.2uM/3h|MLLT1_S292-p:MCF7/0.2uM/3h|MDC1_S168-p:MCF7/0.2uM/3h|NOLC1_S538-p:MCF7/0.2uM/3h|PTGES3_S113-p:MCF7/0.2uM/3h|ZC3H13_S1208-p:MCF7/0.2uM/3h|LARP1_S824-p:MCF7/0.2uM/3h|HUWE1_S1084-p:MCF7/0.2uM/3h:Astrocyte/0.2uM/3h|SETD2_S624-p:MCF7/0.2uM/3h|DTNA_S662-p:MCF7/0.2uM/3h|PLIN3_S241-p:MCF7/0.2uM/3h|LMNA_S22-p:MCF7/0.2uM/3h|CTTN_T401-p:MCF7/0.2uM/3h|PKN1_S495-p:MCF7/0.2uM/3h|PKN1_S497-p:MCF7/0.2uM/3h|LARP7_S261-p:MCF7/0.2uM/3h|TRAFD1_S327-p:PC3/0.2uM/3h|TACC1_S10-p:PC3/0.2uM/3h|IGF2R_S2484-p:PC3/0.2uM/3h|EEF2_T57-p:PC3/0.2uM/3h|CTCF_T374-p:PC3/0.2uM/3h|NUP107_T46-p:PC3/0.2uM/3h|CDK17_S180-p:PC3/0.2uM/3h|STIM1_S608-p:PC3/0.2uM/3h|NCAPH_S81-p:PC3/0.2uM/3h|UBAP2_S473-p:PC3/0.2uM/3h|EDC4_S844-p:PC3/0.2uM/3h|ZC3HC1_S370-p:PC3/0.2uM/3h|LEMD2_S499-p:PC3/0.2uM/3h|DMXL2_S1857-p:PC3/0.2uM/3h|CDCA3_S29-p:PC3/0.2uM/3h|OSBPL10_S223-p:PC3/0.2uM/3h|INTS10_S231-p:PC3/0.2uM/3h|LUC7L2_S347-p:PC3/0.2uM/3h|CCS_S267-p:PC3/0.2uM/3h|CTNND1_T310-p:PC3/0.2uM/3h|NPHP4_S142-p:PC3/0.2uM/3h|LRCH4_S432-p:PC3/0.2uM/3h|BCR_S215-p:PC3/0.2uM/3h|HIST1H1D_T147-p:PC3/0.2uM/3h|IRS1_S629-p:PC3/0.2uM/3h|RPL29_S158-p:PC3/0.2uM/3h|RGS3_S943-p:PC3/0.2uM/3h|VASP_S239-p:PC3/0.2uM/3h|MLLT1_S475-p:PC3/0.2uM/3h|NONO_T15-p:PC3/0.2uM/3h|PACS2_S453-p:PC3/0.2uM/3h|SRRM1_S638-p:PC3/0.2uM/3h|ABI1_S225-p:PC3/0.2uM/3h|RBM15B_S562-p:PC3/0.2uM/3h|EXPH5_S1821-p:PC3/0.2uM/3h|TERF2IP_S203-p:PC3/0.2uM/3h|BCLAF1_S648-p:PC3/0.2uM/3h|SRRM2_S1987-p:PC3/0.2uM/3h|MEIS1_S196-p:NPC/0.2uM/3h|HRC_S221-p:NPC/0.2uM/3h|MAP4_S825-p:NPC/0.2uM/3h:Astrocyte/0.2uM/3h|RANBP2_S781-p:NPC/0.2uM/3h|TSC2_S1411-p:NPC/0.2uM/3h|SMARCA4_S1417-p:NPC/0.2uM/3h|RPS8_T130-p:NPC/0.2uM/3h|MAP1A_S1172-p:NPC/0.2uM/3h|MAP1S_S731-p:NPC/0.2uM/3h|PHLDB1_S563-p:NPC/0.2uM/3h|MYO18B_S2495-p:NPC/0.2uM/3h|PPP1R35_S52-p:NPC/0.2uM/3h|SLC4A1AP_S82-p:NPC/0.2uM/3h|ATXN1L_S615-p:NPC/0.2uM/3h|DES_S432-p:NPC/0.2uM/3h|MYH9_S1943-p:NPC/0.2uM/3h|ZFP36L1_S490-p:NPC/0.2uM/3h|GSK3B_Y279-p:NPC/0.2uM/3h|DTD1_S197-p:NPC/0.2uM/3h|TJP2_S1159-p:NPC/0.2uM/3h|SRRM2_S924-p:NPC/0.2uM/3h|PPP1R12A_S995-p:Astrocyte/0.2uM/3h|YY1_T306-p:Astrocyte/0.2uM/3h|ZZEF1_S1540-p:Astrocyte/0.2uM/3h|BUB1B_S543-p:Astrocyte/0.2uM/3h|RPS6KA4_S745-p:Astrocyte/0.2uM/3h|SURF6_S74-p:Astrocyte/0.2uM/3h|TP53_S392-p:Astrocyte/0.2uM/3h|HSPB1_S15-p:Astrocyte/0.2uM/3h|HSPB1_S78-p:Astrocyte/0.2uM/3h|NPM1_S254-p:Astrocyte/0.2uM/3h|NPM1_S260-p:Astrocyte/0.2uM/3h|JUN_S100-p:Astrocyte/0.2uM/3h|CDK11A_S713-p:Astrocyte/0.2uM/3h|YY1_T348-p:Astrocyte/0.2uM/3h|CDC25B_S249-p:Astrocyte/0.2uM/3h|ANP32A_S17-p:Astrocyte/0.2uM/3h|HNRNPU_S26-p:Astrocyte/0.2uM/3h|AHNAK_S3412-p:Astrocyte/0.2uM/3h|AHNAK_S5552-p:Astrocyte/0.2uM/3h|AHNAK_T3366-p:Astrocyte/0.2uM/3h|AHNAK_T4100-p:Astrocyte/0.2uM/3h|AHNAK_T4766-p:Astrocyte/0.2uM/3h|PRPF4B_Y849-p:Astrocyte/0.2uM/3h|RIPK1_S320-p:Astrocyte/0.2uM/3h|NUMA1_T2106-p:Astrocyte/0.2uM/3h|RALBP1_S645-p:Astrocyte/0.2uM/3h|LRRC41_T327-p:Astrocyte/0.2uM/3h|SMAD1_S132-p:Astrocyte/0.2uM/3h|PFKFB3_S461-p:Astrocyte/0.2uM/3h|HP1BP3_T51-p:Astrocyte/0.2uM/3h|GIGYF2_S30-p:Astrocyte/0.2uM/3h|SETX_S1366-p:Astrocyte/0.2uM/3h|ZC3H18_S487-p:Astrocyte/0.2uM/3h|PPHLN1_S205-p:Astrocyte/0.2uM/3h|HNRNPLL_S68-p:Astrocyte/0.2uM/3h|PHF3_S1898-p:Astrocyte/0.2uM/3h|KIFAP3_S60-p:Astrocyte/0.2uM/3h|OPTN_S526-p:Astrocyte/0.2uM/3h|EDC3_S161-p:Astrocyte/0.2uM/3h|TRIM47_S588-p:Astrocyte/0.2uM/3h|FAM64A_T74-p:Astrocyte/0.2uM/3h|ANLN_S927-p:Astrocyte/0.2uM/3h|ERRFI1_S461-p:Astrocyte/0.2uM/3h|ACIN1_S710-p:Astrocyte/0.2uM/3h|CEP131_S47-p:Astrocyte/0.2uM/3h|PRRC2C_S1013-p:Astrocyte/0.2uM/3h|RBM7_S136-p:Astrocyte/0.2uM/3h|CSNK2B_S209-p:Astrocyte/0.2uM/3h|TP53BP1_S525-p:Astrocyte/0.2uM/3h|PLEC_S4382-p:Astrocyte/0.2uM/3h|NAB2_S479-p:Astrocyte/0.2uM/3h|CEP170_S838-p:Astrocyte/0.2uM/3h|CEP170_S971-p:Astrocyte/0.2uM/3h|CDC42EP4_S292-p:Astrocyte/0.2uM/3h|KIAA1462_S885-p:Astrocyte/0.2uM/3h|TNRC6B_S1816-p:Astrocyte/0.2uM/3h	AAQKTPTSPLKMKPG-p;u	VPAHKLDSPTMSRAR-p;u	TTKIACRSPQPDPVG-p;u	LHIRSSMSGLHLVKQ-p;u	SSLGQSASETEEDTV-p;u	KVVTNARSPGARCYG-p;u	RKKRPSRSQEGLRPR-p;u	PAPSRDPSPPRKPRP-p;u	KKDKKSRTPPRSYNA-p;u	DPNCSGHSPRTARHA-p;u	GERAKGPSPPGAKRR-p;u	GRPSKTPSPSQPKKN-p;u	HSHSIQHSPERSGSG-p;u	VDSLSQRSPKASLRR-p;u	SPDKPGGSPSASRRK-p;u	WPEATEVSPSRTIRA-p;u	GRFNGGHSPTHSPEK-p;u	QRRSARLSAKPAPPK-p;d	ARVLRSKSLCHDEIE-p;d	TQAQRFHSPKKNPED-p;d	______MSGEDEQQE-p;d	KTSSRVNSTTKPEDG-p;d	VKKSIRDTPAKNAQK-p;u	INKKQATSPASKKPA-p;u	LGRKRTSSEDNLYLA-p;u	NGIFDCQSPTSPFMG-p;u	KHNGVGGSPPKSKLL-p;u	FREGRRASDTSLTQG-p;u	KRGERRNSFSENEKH-p;u	GGIILTASHNPGGPN-p;d	QNKHKRASLTLEEKQ-p;d	TVTSSQSTPAKAPRA-p;d	ISEEKGDSDDEKPRK-p;d	TSFAREGSFRLSGGG-p;d	RTEKPPESDDEEMKE-p;u	PKQIKRESPPIRAFE-p;u	GGPTTPLSPTRLSRL-p;u	EEERLKLSPSPSSRV-p;u	QENGHVKSNGDLSPK-p;u	KRPATADSPKPSAKK-p;u	RLLLAEDSEEEVDFL-p;u	EKLKGKGSPRPQAPK-p;u	WKDWEDDSDEDMSNF-p;u	HTSGRLRSPSNDSAH-p;u	KRKTRHSSNPPLESH-p;u	SPVRQRRSHHAASTT-p;u	PSNRLNDSPTLKKLD-p;u	QFEDLVPSPTSEKAF-p;u	SYFVRLGSLSERLRQ-p;d	QASSTPLSPTRITRL-p;d	QARAKTQTPPVSPAP-p;d	RRQKKIFSKQQGKAF-p;d	QRQKKIFSKQQGKTF-p;d	SRPTSEGSDIESTEP-p;d	SLNTGSSSPRGVEEP-p;u	FSPWQILSPVQWAKW-p;u	LVSFHDDSDEDLLHI-p;u	RAGETRFTDTRKDEQ-p;u	KRHIRSHTGERPFQC-p;u	DENFGNTTPRNQVIP-p;u	SRRSRRASLSEIGFG-p;u	PSAPPGGSPHLDSSR-p;u	DLQFSTDSPRLLASP-p;u	RESTPGDSPSTVNKL-p;u	TCSTLAESPRNGLQE-p;u	RPEPEAASPTTRTRP-p;u	WTKPSSFSDSER___-p;u	LIRRNLASPEGTLAT-p;u	ARVADPRSPSAGILR-p;u	VTITHHKSPAAARRA-p;u	QDTSDLMSPSKRSSQ-p;u	FRDQDLASCDRDRSS-p;u	AGKGRKESAQPPAHL-p;d	GTARRTGTPSDPRRR-p;d	IFSNQPDSPISASQD-p;d	WGAPRKDSLLKPGLR-p;d	MQMERKKSQHGAGSS-p;d	KKVAGAATPKKSIKK-p;d	VPSGRKGSGDYMPMS-p;d	TQAPTKASE______-p;d	SLRRRTHSEGSLLQE-p;d	GAKLRKVSKQEEASG-p;d	SKVSGRRSPESCSKP-p;d	NLEKQNHTPRKHHQH-p;d	PQNERANSLDNERCP-p;d	PKRRVSHSPPPKQRS-p;d	ARLGSQHSPGRTASL-p;d	KSSDRRNSLEGYSRS-p;d	KVRERHFSESTSIDN-p;d	LLGDAPVSPSSQKLK-p;d	EHSTRQKSPEIHRRI-p;d	RRSRSRTSPVTRRRS-p;d	DREGGSKSDSEDITR-p;u	HRHRGHGSEEDEDVS-p;u	STGPSSRSPSTLLPK-p;u	EIKHSTPSPTRYSLS-p;u	KADVGRLSPEVKARS-p;u	SRKRKRDSDAGSSTP-p;u	RKKGAKLTPEEEEIL-p;u	NQEPTPKSPCGLTEQ-p;u	PRARRSASPHDVDLC-p;u	PCVQRKLSSGDLRVP-p;u	IKTILKKSPEPKEDP-p;u	SLSPRPDSPQPRHGS-p;u	KKPALPVSPAARSKA-p;u	PERTVLGSRELCDSE-p;d	ALNFRETSPEQRGSE-p;d	RKGAGDGSDEEVDGK-p;d	LPIFSRLSISDD___-p;d	RGEPNVSYICSRYYR-p;d	KEDRSASSGAEGDVS-p;d	DTRGSYGSDAEEEEY-p;d	PKVKAIISPRQRSHS-p;d	RALERRISEMEEELK-p;u	RRHQLVHTGEKPFQC-p;u	LRLLSFRSMEEARLV-p;u	LSEKKNKSPPADPPR-p;u	ATASRRGSPAPANPG-p;u	AKSLGEKSPAASGAR-p;u	FKTEGPDSD______-p;u	FSLLRGPSWDPFRDW-p;u	PAYSRALSRQLSSGV-p;u	IKAKMQASIEKGGSL-p;u	ASIEKGGSLPKVEAK-p;u	LGLLKLASPELERLI-p;u	YFPGRRISAEDGLKH-p;u	KRHQLVHTGEKPFQC-p;u	KMEVEELSPLALGRF-p;u	ELRNRTPSDVKELVL-p;u	ELKKRRLSDKGLKAE-p;u	MPFLSISSPKVSMPD-p;u	GPAFNMASPESDFGI-p;u	FSGSKVQTPEVDVKG-p;u	GPKVDIDTPDIDIHG-p;u	GPKVDINTPDVDVHG-p;u	ADNDITPYLVSRFYR-p;u	AVVKRMQSLQLDCVA-p;u	TAAAIGATPRAKGKA-p;u	GKEPAKPSPSRDRKE-p;u	TRVTRRSTQESLTAG-p;u	YHYKRVESPVLPPVL-p;u	NPLMRRNSVTPLASP-p;u	TVNSTRETPPKSKLA-p;u	SITSPPLSPALPKYK-p;u	QKNRRRLSDCESTDV-p;u	KGKPKPRSPQPPSRQ-p;u	LKTSRDTSPSSGSAV-p;u	SQPEAGGSHHKVSVS-p;u	RRPERRHSDPWGRQD-p;u	QKIIRLKSLNANTDI-p;u	SRHGARTSDSDQQAY-p;u	SFRRRHNSWSSSSRH-p;u	RRGGIPASPIDPFQS-p;u	PSWKRLETPEPGQQG-p;u	IHSSVMASPGGLSAV-p;u	KHLSYVVSP______-p;u	SVQARRLSQPESAEK-p;u	KPIVRSVSVVTGSEQ-p;u	NDRPVRRSGPIKKPV-p;u	QIIQRSFSSPENFQR-p;u	QAASNFKSPVKTIR_-p;d	STSEYSQSPKMESLS-p;d	GNAGGFRSRSSSVGS-p;d	HDRVGRLSPCVPAKP-p;d	KSLVRQGSFTIEKPS-p;d	KDRCSTGSPSKDVTK-p;d	GWAAAAPSPGSARSM-p;d	DVGFRGNSPEMRVEP-p;d	EDPHRMGSPAPLLPG-p;d
PERT-P100-DIA2_VEMURAFENIB	n=150|TK1_S13-p:NPC/10uM/3h|NEFM_S680-p:NPC/10uM/3h|MARCKSL1_S36-p:NPC/10uM/3h|LIN54_S310-p:NPC/10uM/3h:MCF7/10uM/3h|ALS2_S1335-p:NPC/10uM/3h:A549/10uM/3h:PC3/10uM/3h|ARHGAP23_S423-p:NPC/10uM/3h|MATR3_S188-p:NPC/10uM/3h|EPB41L2_S598-p:NPC/10uM/3h:PC3/10uM/3h|KIF20A_S878-p:NPC/10uM/3h|PAK4_S181-p:NPC/10uM/3h|ELFN1_S735-p:NPC/10uM/3h|SON_S94-p:NPC/10uM/3h|TNFAIP3_S645-p:NPC/10uM/3h|DNMT1_S1105-p:NPC/10uM/3h|ANP32A_S17-p:NPC/10uM/3h|HNRNPA3_S14-p:NPC/10uM/3h|ADAR_S825-p:NPC/10uM/3h|AKAP12_S514-p:NPC/10uM/3h|SRSF11_S449-p:NPC/10uM/3h:MCF7/10uM/3h|AHNAK_S5099-p:NPC/10uM/3h|MLLT11_S84-p:NPC/10uM/3h|NOLC1_S508-p:NPC/10uM/3h|NOLC1_S538-p:NPC/10uM/3h|ZRSR2_S384-p:NPC/10uM/3h|GLYR1_S130-p:NPC/10uM/3h|CEP170_S359-p:NPC/10uM/3h|RPRD2_T723-p:NPC/10uM/3h|CCDC137_S19-p:NPC/10uM/3h|LARP4_S722-p:NPC/10uM/3h|VASH2_S302-p:NPC/10uM/3h|BRSK2_S416-p:NPC/10uM/3h|SRRM1_S450-p:NPC/10uM/3h|ASAP3_S286-p:NPC/10uM/3h|CHAMP1_S386-p:NPC/10uM/3h|SIN3A_S860-p:NPC/10uM/3h|RSF1_S570-p:NPC/10uM/3h|SETD2_T2056-p:NPC/10uM/3h|CEP131_S78-p:NPC/10uM/3h|SRRM2_S876-p:NPC/10uM/3h:YAPC/10uM/3h|TPD52L2_S166-p:MCF7/10uM/3h|BAG3_S173-p:MCF7/10uM/3h|BAG3_S279-p:MCF7/10uM/3h|CBS_S199-p:MCF7/10uM/3h|PPIG_S356-p:MCF7/10uM/3h|INF2_S359-p:MCF7/10uM/3h|MAP1S_S582-p:MCF7/10uM/3h|SUGP1_S485-p:MCF7/10uM/3h|PLEKHA5_S855-p:MCF7/10uM/3h|ACIN1_S561-p:MCF7/10uM/3h|SH3BP1_S544-p:MCF7/10uM/3h|JUN_S73-p:MCF7/10uM/3h|JUN_S100-p:MCF7/10uM/3h|LMNB1_S393-p:MCF7/10uM/3h|CBX5_S92-p:MCF7/10uM/3h|MYO9B_T1346-p:MCF7/10uM/3h|PPP1R18_S195-p:MCF7/10uM/3h|LATS1_S613-p:YAPC/10uM/3h|LMNA_S22-p:YAPC/10uM/3h|KHDRBS1_S20-p:YAPC/10uM/3h|CAMSAP1_S862-p:YAPC/10uM/3h|ARHGEF16_S191-p:YAPC/10uM/3h|PDLIM7_T251-p:YAPC/10uM/3h|TSC22D4_S165-p:YAPC/10uM/3h|HNRNPM_S618-p:YAPC/10uM/3h|YWHAE_S210-p:YAPC/10uM/3h|SHB_T508-p:YAPC/10uM/3h|LDB1_S302-p:YAPC/10uM/3h|TTYH3_S496-p:YAPC/10uM/3h|PKP3_Y176-p:YAPC/10uM/3h|ZZEF1_S1540-p:A549/10uM/3h|LMNB1_S391-p:A549/10uM/3h:Astrocyte/10uM/3h|TOP2B_S1552-p:A549/10uM/3h|PCM1_S159-p:A549/10uM/3h|MYPN_S101-p:A549/10uM/3h|ZSCAN29_S153-p:A549/10uM/3h|HMCES_S295-p:A549/10uM/3h|TRIM3_S437-p:A549/10uM/3h|TPR_S2155-p:A549/10uM/3h|HNRNPM_S575-p:A549/10uM/3h:PC3/10uM/3h|AHNAK_S135-p:A549/10uM/3h|EHBP1_S1058-p:A549/10uM/3h|PALLD_S893-p:A549/10uM/3h|AKAP1_S151-p:A549/10uM/3h|CIC_S173-p:A549/10uM/3h|TNKS1BP1_S672-p:A549/10uM/3h|NOL7_S133-p:A549/10uM/3h:PC3/10uM/3h|BIN1_S331-p:PC3/10uM/3h|SMARCA5_S116-p:PC3/10uM/3h|RSL1D1_S361-p:PC3/10uM/3h|PRKCA_S226-p:PC3/10uM/3h|NUP107_S86-p:PC3/10uM/3h|HSF1_S363-p:PC3/10uM/3h|SPAG1_S418-p:PC3/10uM/3h|ZNF638_T1851-p:PC3/10uM/3h|CDC37_S13-p:PC3/10uM/3h|HUWE1_S1084-p:PC3/10uM/3h|PPFIBP1_S37-p:PC3/10uM/3h:Astrocyte/10uM/3h|PHF6_S199-p:PC3/10uM/3h|SRRM1_S560-p:PC3/10uM/3h|SRRM1_S562-p:PC3/10uM/3h|ZNF740_S44-p:PC3/10uM/3h|DPF2_T176-p:PC3/10uM/3h|AJUBA_S263-p:PC3/10uM/3h|HEXIM2_S53-p:PC3/10uM/3h|SLC4A1AP_S466-p:PC3/10uM/3h|ANLN_S323-p:PC3/10uM/3h|PPP1R1B_S45-p:PC3/10uM/3h|LIMA1_S604-p:PC3/10uM/3h|CDK1_Y15-p:PC3/10uM/3h|NPM1_S139-p:PC3/10uM/3h|EPB41_S684-p:PC3/10uM/3h|MKI67_S357-p:PC3/10uM/3h|RPS21_S65-p:PC3/10uM/3h|TJP1_S1545-p:PC3/10uM/3h|PUM1_S209-p:PC3/10uM/3h|PDCD11_S926-p:PC3/10uM/3h|TNS3_T632-p:PC3/10uM/3h|MACC1_S515-p:PC3/10uM/3h|ABCF1_S166-p:PC3/10uM/3h|PPHLN1_S73-p:PC3/10uM/3h|UFD1L_S247-p:PC3/10uM/3h|API5_S464-p:PC3/10uM/3h|SRRM2_T1413-p:PC3/10uM/3h|ANXA2_S127-p:Astrocyte/10uM/3h|MAPK3_Y204-p:Astrocyte/10uM/3h|TOP2B_S1581-p:Astrocyte/10uM/3h|DST_S1382-p:Astrocyte/10uM/3h|NCBP1_S22-p:Astrocyte/10uM/3h|AHNAK_S5752-p:Astrocyte/10uM/3h|TNIP1_S266-p:Astrocyte/10uM/3h|AFAP1L1_S745-p:Astrocyte/10uM/3h|TNS1_S1297-p:Astrocyte/10uM/3h|SRRM2_S2071-p:Astrocyte/10uM/3h|SRRM2_S2702-p:Astrocyte/10uM/3h|CLASP2_S596-p:Astrocyte/10uM/3h|SVIL_S707-p:Astrocyte/10uM/3h|TPM2_S283-p:Astrocyte/10uM/3h|CD44_S706-p:Astrocyte/10uM/3h|PRRC2A_S1219-p:Astrocyte/10uM/3h|MCM2_S13-p:Astrocyte/10uM/3h|DSTN_S3-p:Astrocyte/10uM/3h|DST_S3968-p:Astrocyte/10uM/3h|PAK2_S141-p:Astrocyte/10uM/3h|PLEC_S21-p:Astrocyte/10uM/3h|CCDC88A_S1702-p:Astrocyte/10uM/3h|AKIRIN2_S21-p:Astrocyte/10uM/3h|PRICKLE2_S695-p:Astrocyte/10uM/3h|YTHDC1_S424-p:Astrocyte/10uM/3h|SYNPO2L_T705-p:Astrocyte/10uM/3h|PA2G4_S2-p:Astrocyte/10uM/3h	LPTVLPGSPSKTRGQ-p;u	PVEEKAKSPVPKSPV-p;u	QENGHVKSNGDLSPK-p;u	TPNKIAISPLKSPNK-p;u	SRRQHRDSPEILSRS-p;u	YIGYRSYSPSFQRRT-p;u	KRHFRRDSFDDRGPS-p;d	DGRREVRSPTKAPHL-p;d	RILRSRRSPLLKSGP-p;d	SRDKRPLSGPDVGTP-p;d	EGLGRKASILEPLTR-p;d	SRKSRCVSVQTDPTD-p;d	AAASGKVSPTASRFQ-p;d	DPPNHARSPGNKGKG-p;d	ELRNRTPSDVKELVL-p;d	PGRPQPDSGRRRRRR-p;d	TMLLLSRSPEAQPKT-p;d	ERMKVQGSPLKKLFT-p;d	KKPIETGSPKTKECS-p;d	DVEFDIKSPKFKAEA-p;d	APIASIHSFELDLL_-p;d	AAPSKPASAKKGKAE-p;d	EKLKGKGSPRPQAPK-p;d	LRGRRNPSPDHSYKR-p;d	GDEKRKLSLSEGKVK-p;d	EDSKSIKSDVPVYLK-p;d	SIDNIDGTPVRDERS-p;d	RVQAGPGSPRRARGR-p;d	EQYVPPRSPK_____-p;d	LKPASAHSPTQVRSR-p;d	SKAMFSKSLDIAEAH-p;d	KGTEKRESPSPAPKP-p;d	EHLSRKNSGCGYSIH-p;d	SWKSPPASPESWKSG-p;d	KHNGVGGSPPKSKLL-p;d	TMKGEEKSPKTKKDK-p;d	DQTPAPKTPNRSRER-p;d	NNLRRSNSTTQVSQP-p;d	RRSCFESSPDPELKS-p;d	RNSATFKSFEDRVGT-p;u	HGPERSQSPAASDCS-p;u	GASSREGSPARSSTP-p;u	PTNARFDSPESHVGV-p;u	SRDRFRRSETPPHWR-p;u	PLVKAHKSVQANLDQ-p;u	PVANGPRSPPSLRCG-p;u	QHQHGYDSDEEVDSE-p;u	VVPPRAKSPTPESST-p;u	QKEGRRASHTLLPSH-p;u	EVPPRPASPKVTRSP-p;u	VGLLKLASPELERLI-p;d	LGLLKLASPELERLI-p;d	ERLKLSPSPSSRVTV-p;d	SESNKRKSNFSNSAD-p;d	RATGAALTPTEERRT-p;d	EAWKWRLSPGETPER-p;d	EKKQITTSPITVRKN-p;u	QASSTPLSPTRITRL-p;u	RSSGRSGSMDPSGAH-p;u	WRQKREQSPSQHGKD-p;u	PSQPHTRSPAKNKKT-p;u	TRHSQPATPTPLQSR-p;u	SPGPQARSFTGGLGQ-p;u	MGGGGGASFDRAIEM-p;d	IAELDTLSEESYKDS-p;d	LYPVAVRTL______-p;d	KRRKRKMSGGSTMSS-p;d	TPLIGRESPPPSYTS-p;d	GVGSRADYDTLSLRS-p;d	LRLLSFRSMEEARLV-p;u	EEERLKLSPSPSSRV-p;u	KKRKASGSENEGDYN-p;u	KSKDASTSPPNRETI-p;u	TQARKRLSPDQMKHS-p;u	PKKERARSPDLGPQE-p;u	LQWLATKSPKKEDSK-p;u	DVKRRVKSPGGPGSH-p;d	GFAEAIHSPQVAGVP-p;d	LERMGANSLERMGLE-p;d	KIKPRLKSEDGVEGD-p;d	TETQRKPSEDEVLNK-p;d	SRTARIASDEEIQGT-p;d	PLECPLSSPKGVLFS-p;d	PGKRRTQSLSALPKE-p;d	AQDLCRASPEPPGPE-p;d	SQTNIKKSPGKVKEV-p;d	PGATLPKSPSQLRKG-p;u	AAQKTPTSPLKMKPG-p;u	QVKATNESEDEIPQL-p;u	LNPQWNESFTFKLKP-p;u	ILGTGGKSPRLTQSS-p;u	DTEGRPPSPPPTSTP-p;u	EAGADKRSPRRASAA-p;u	ERHLTAKTPTKRVRI-p;u	VWDHIEVSDDEDETH-p;u	SPVRQRRSHHAASTT-p;u	NGIFDCQSPTSPFMG-p;u	SSSYRDRSPHRSSPS-p;u	PPTRRRRSPSPAPPP-p;u	TRRRRSPSPAPPPRR-p;u	ENGERAGSPDVLRCS-p;u	DEDYEEDTPKRRGKG-p;u	GAQPGRHSVTGYGDC-p;u	TPRMESHSEDEDLAG-p;u	EDEDFYDSDDDTFLD-p;u	LLPKTPISPLKTGVS-p;u	LFRLSEHSSPEEEAS-p;u	FQSTSVKSPKTVSPP-p;u	EKIGEGTYGVVYKGR-p;d	DVKLLSISGKRSAPG-p;d	EIKKHHASISELKKN-p;d	QYSQQQNSPQKHKNK-p;d	AIRRMGESDDSILRL-p;d	PFERKFESPKFNHNL-p;d	SEVNSVLSPRSESGG-p;d	ARKLRKGSEHQAIVQ-p;d	AQPRVPLTPTRGTSS-p;d	TPNLKRLSNLPGYLQ-p;d	NRINKAVSEEQQPAL-p;d	SFSHDRRSGPPHRGD-p;d	KGVEPSPSPIKPGDI-p;d	SEDTTSGSPPKKSSA-p;d	VLDAVPRTPSRERSS-p;d	GLGTDEDSLIEIICS-p;u	HTGFLTEYVATRWYR-p;u	KTSFDQDSDVDIFPS-p;u	MVDSQQKSPVKRRRM-p;u	PHKRRKTSDANETED-p;u	SSKASLGSLEGEAEA-p;u	GASGRPGSPKMEGTG-p;u	VSELRKRSPSIVASN-p;u	NAIASPGSPSLGRHL-p;u	GKRSLTRSPPAIRRR-p;u	PVERRRPSPQPSPRD-p;u	MRVLNTGSDVEEAVA-p;d	LFREMEKSFDEQNVP-p;d	NALNDITSL______-p;d	LNGEASKSQEMVHLV-p;d	KLIPGPLSPVARGGS-p;d	ESFTMASSPAQRRRG-p;d	_____MASGVQVADE-p;d	TKLKRQKSFSEDVIS-p;d	TVKQKYLSFTPPEKD-p;d	LGRKRTSSEDNLYLA-p;d	SVQIKSSSQENLLDE-p;d	DPLLSPASPKRRRCA-p;d	RRSRRSRSDNALHLA-p;d	SESHHGGSPIHWVLP-p;d	LPHVTPKTPPPMAPK-p;d	______MSGEDEQQE-p;d
PERT-P100-DIA2_VANDETANIB	n=213|SMARCA5_S116-p:A549/0.333uM/3h|BUB1B_S543-p:A549/0.333uM/3h|RSL1D1_S361-p:A549/0.333uM/3h|PARN_S557-p:A549/0.333uM/3h|HSPB1_S15-p:A549/0.333uM/3h|NPM1_S137-p:A549/0.333uM/3h|VIM_S5-p:A549/0.333uM/3h|ZNF24_S274-p:A549/0.333uM/3h|CAST_S34-p:A549/0.333uM/3h|ABCC1_S930-p:A549/0.333uM/3h|MKI67_S2588-p:A549/0.333uM/3h|DSTN_S3-p:A549/0.333uM/3h|HNRNPU_S26-p:A549/0.333uM/3h|HNRNPU_S4-p:A549/0.333uM/3h|SPTBN1_S2102-p:A549/0.333uM/3h|ID2_S14-p:A549/0.333uM/3h|TOP2B_S1522-p:A549/0.333uM/3h|TOP2B_S1524-p:A549/0.333uM/3h|AKAP12_S514-p:A549/0.333uM/3h|CKAP4_S17-p:A549/0.333uM/3h|AHNAK_S5552-p:A549/0.333uM/3h|AHNAK_S559-p:A549/0.333uM/3h|AKAP13_S1565-p:A549/0.333uM/3h:Astrocyte/0.333uM/3h|PPIG_S687-p:A549/0.333uM/3h|TCOF1_S1350-p:A549/0.333uM/3h|PRPF4B_S277-p:A549/0.333uM/3h|SAFB_S444-p:A549/0.333uM/3h:Astrocyte/0.333uM/3h|NOLC1_S538-p:A549/0.333uM/3h:MCF7/0.333uM/3h|NOLC1_S623-p:A549/0.333uM/3h|MAPRE1_S155-p:A549/0.333uM/3h|MAP7D1_S399-p:A549/0.333uM/3h:Astrocyte/0.333uM/3h|DNTTIP2_S381-p:A549/0.333uM/3h|RBM26_S127-p:A549/0.333uM/3h:Astrocyte/0.333uM/3h|CCDC137_S19-p:A549/0.333uM/3h|MTDH_S298-p:A549/0.333uM/3h|ZC3H18_S868-p:A549/0.333uM/3h|MISP_S471-p:A549/0.333uM/3h|EHBP1_S759-p:A549/0.333uM/3h|ZNF592_S1089-p:A549/0.333uM/3h|ZNF592_S322-p:A549/0.333uM/3h|ZC2HC1A_S292-p:A549/0.333uM/3h|WRNIP1_S65-p:A549/0.333uM/3h:Astrocyte/0.333uM/3h|CDCA3_S68-p:A549/0.333uM/3h|DOCK9_S21-p:A549/0.333uM/3h|GTPBP4_S558-p:A549/0.333uM/3h|RNPEP_S7-p:A549/0.333uM/3h|GEMIN7_T3-p:A549/0.333uM/3h|HN1L_S173-p:A549/0.333uM/3h|KLC4_S554-p:A549/0.333uM/3h|BCLAF1_S268-p:A549/0.333uM/3h|SEPT9_S85-p:A549/0.333uM/3h|CEP131_S78-p:A549/0.333uM/3h|CDYL_S149-p:A549/0.333uM/3h|NOC2L_S56-p:A549/0.333uM/3h|CEP170B_S492-p:A549/0.333uM/3h|CD2AP_S510-p:A549/0.333uM/3h|CCNT2_S480-p:A549/0.333uM/3h|PARN_S163-p:A549/0.333uM/3h|LMNA_S282-p:A549/0.333uM/3h|MAP4_T521-p:A549/0.333uM/3h|IRS1_S1101-p:A549/0.333uM/3h|NUMB_S295-p:A549/0.333uM/3h|GSK3B_Y279-p:A549/0.333uM/3h|MRE11A_S649-p:A549/0.333uM/3h|MSH6_S14-p:A549/0.333uM/3h|FOXK1_S101-p:A549/0.333uM/3h|NUMA1_T2055-p:A549/0.333uM/3h|TNIP1_S442-p:A549/0.333uM/3h|RIF1_S2172-p:A549/0.333uM/3h|MSL1_S126-p:A549/0.333uM/3h|MEPCE_S60-p:A549/0.333uM/3h|SRRM1_S874-p:A549/0.333uM/3h|DLG5_S1021-p:A549/0.333uM/3h|PARD3_S174-p:A549/0.333uM/3h|HEXIM2_S76-p:A549/0.333uM/3h|DNAJC5_S10-p:A549/0.333uM/3h|CAAP1_S312-p:A549/0.333uM/3h|IGF2BP1_T446-p:A549/0.333uM/3h|TTC7A_S182-p:A549/0.333uM/3h|PIKFYVE_S88-p:A549/0.333uM/3h|PKP3_S314-p:A549/0.333uM/3h|IRS2_S365-p:A549/0.333uM/3h|NUMBL_S324-p:A549/0.333uM/3h|VGF_S420-p:A375/0.333uM/3h|MID1_S96-p:A375/0.333uM/3h|MED26_S535-p:A375/0.333uM/3h|CCNE2_S21-p:A375/0.333uM/3h|IGF2R_S2409-p:A375/0.333uM/3h|ITGB4_S1474-p:A375/0.333uM/3h|LMNB1_S23-p:A375/0.333uM/3h:MCF7/0.333uM/3h|HNRNPA2B1_S225-p:A375/0.333uM/3h|CLIP1_S204-p:A375/0.333uM/3h|NOP2_S732-p:A375/0.333uM/3h|TLE1_S286-p:A375/0.333uM/3h|TP53BP1_S1094-p:A375/0.333uM/3h|TRAF1_S66-p:A375/0.333uM/3h|MTA1_T564-p:A375/0.333uM/3h|TNIP1_S403-p:A375/0.333uM/3h|PLEC_S21-p:A375/0.333uM/3h|MAP7D1_S446-p:A375/0.333uM/3h|TBC1D25_S506-p:A375/0.333uM/3h|GON4L_S1255-p:A375/0.333uM/3h|PRRC2B_S416-p:A375/0.333uM/3h|CEP170_S838-p:A375/0.333uM/3h|CEP170_S971-p:A375/0.333uM/3h|LARP1_S521-p:A375/0.333uM/3h|PPP1R35_S52-p:A375/0.333uM/3h|PLEKHO2_S390-p:A375/0.333uM/3h|BBX_S243-p:A375/0.333uM/3h|RHBDF1_S76-p:A375/0.333uM/3h|LATS2_S576-p:A375/0.333uM/3h|OCIAD1_S123-p:A375/0.333uM/3h|BAZ1B_S361-p:A375/0.333uM/3h|CCNL1_S374-p:A375/0.333uM/3h|TRIM33_S862-p:A375/0.333uM/3h|USP24_S1299-p:A375/0.333uM/3h|SRRM2_S2132-p:A375/0.333uM/3h|SH3BP1_S550-p:A375/0.333uM/3h|DYNC1LI1_S510-p:A375/0.333uM/3h|SRRM1_S547-p:A375/0.333uM/3h|SNUPN_S350-p:A375/0.333uM/3h|EEF2_S279-p:A375/0.333uM/3h|TFAP4_S124-p:A375/0.333uM/3h|BNIP2_S114-p:A375/0.333uM/3h|PPFIA1_S763-p:A375/0.333uM/3h|LARP1_S165-p:A375/0.333uM/3h|GIGYF2_S236-p:A375/0.333uM/3h|ZC3HC1_S395-p:A375/0.333uM/3h|ENAH_T489-p:A375/0.333uM/3h|KAT6B_S1048-p:A375/0.333uM/3h|AJUBA_S263-p:A375/0.333uM/3h|CHAMP1_S476-p:A375/0.333uM/3h|MYBBP1A_S1163-p:A375/0.333uM/3h|TNKS1BP1_S691-p:A375/0.333uM/3h|DMAP1_T445-p:A375/0.333uM/3h|HOMER3_S159-p:A375/0.333uM/3h|DTL_T429-p:A375/0.333uM/3h|ACIN1_S216-p:A375/0.333uM/3h|NUMBL_S224-p:A375/0.333uM/3h|FOXN3_S448-p:MCF7/0.333uM/3h|EBAG9_S36-p:MCF7/0.333uM/3h|U2SURP_S67-p:MCF7/0.333uM/3h|NCOR1_S1322-p:MCF7/0.333uM/3h|LMNB1_S391-p:MCF7/0.333uM/3h|MARCKSL1_S36-p:MCF7/0.333uM/3h|CHD4_S428-p:MCF7/0.333uM/3h|PTGES3_S113-p:MCF7/0.333uM/3h|NOL9_S487-p:MCF7/0.333uM/3h|ZC3H13_S1208-p:MCF7/0.333uM/3h|HUWE1_S1084-p:MCF7/0.333uM/3h|REPS1_S537-p:MCF7/0.333uM/3h|MYBBP1A_S1308-p:MCF7/0.333uM/3h|MTMR4_S629-p:MCF7/0.333uM/3h|DTNA_S662-p:MCF7/0.333uM/3h|SLC4A7_S233-p:MCF7/0.333uM/3h|CTTN_T401-p:MCF7/0.333uM/3h|ATAD2_S41-p:MCF7/0.333uM/3h|PI4KB_S294-p:MCF7/0.333uM/3h|SRRM2_T2289-p:MCF7/0.333uM/3h|THRAP3_S408-p:MCF7/0.333uM/3h|PCYT1B_S315-p:MCF7/0.333uM/3h|MYL6_S57-p:YAPC/0.333uM/3h|SPAG1_S423-p:YAPC/0.333uM/3h|IRF2BP1_S453-p:YAPC/0.333uM/3h|SEPN1_S13-p:YAPC/0.333uM/3h|KIF4A_S801-p:YAPC/0.333uM/3h|PGAM1_S118-p:YAPC/0.333uM/3h|PLEKHA7_S631-p:YAPC/0.333uM/3h|FAM208A_S927-p:YAPC/0.333uM/3h|CBX4_S291-p:NPC/0.333uM/3h|MEIS1_S196-p:NPC/0.333uM/3h|TRIM24_S811-p:NPC/0.333uM/3h|PJA2_S309-p:NPC/0.333uM/3h|MAPKBP1_S18-p:NPC/0.333uM/3h|SVIL_S319-p:NPC/0.333uM/3h|RBMX_S261-p:NPC/0.333uM/3h|VASP_S239-p:NPC/0.333uM/3h|HNRNPM_S452-p:NPC/0.333uM/3h|RPS8_T130-p:NPC/0.333uM/3h|DPYSL3_T509-p:NPC/0.333uM/3h|MYO18B_S2495-p:NPC/0.333uM/3h|LARP4B_S718-p:NPC/0.333uM/3h|SLC4A1AP_S82-p:NPC/0.333uM/3h|PITPNM3_S321-p:NPC/0.333uM/3h|TNS1_T775-p:NPC/0.333uM/3h|MACF1_S1367-p:NPC/0.333uM/3h|ATXN1L_S615-p:NPC/0.333uM/3h|MYH9_S1943-p:NPC/0.333uM/3h|SRSF11_S483-p:NPC/0.333uM/3h|DTD1_S197-p:NPC/0.333uM/3h|IRF2BPL_S659-p:NPC/0.333uM/3h|BCLAF1_S496-p:NPC/0.333uM/3h|RPS6KA4_S745-p:Astrocyte/0.333uM/3h|MAP4_S787-p:Astrocyte/0.333uM/3h|RPS18_S2-p:Astrocyte/0.333uM/3h|RPS29_S9-p:Astrocyte/0.333uM/3h|GOLGA4_S71-p:Astrocyte/0.333uM/3h|RALBP1_S645-p:Astrocyte/0.333uM/3h|NFRKB_S298-p:Astrocyte/0.333uM/3h|GIGYF2_S30-p:Astrocyte/0.333uM/3h|LDB1_S302-p:Astrocyte/0.333uM/3h|PHLDB1_S461-p:Astrocyte/0.333uM/3h|ZC3H18_S487-p:Astrocyte/0.333uM/3h|HJURP_S412-p:Astrocyte/0.333uM/3h|ASAP3_S286-p:Astrocyte/0.333uM/3h|EDC3_S161-p:Astrocyte/0.333uM/3h|PDS5B_S1383-p:Astrocyte/0.333uM/3h|CSNK2B_S209-p:Astrocyte/0.333uM/3h|PCBP1_S264-p:Astrocyte/0.333uM/3h|MLF2_S238-p:Astrocyte/0.333uM/3h|DNTTIP2_S117-p:Astrocyte/0.333uM/3h|FMNL2_S1016-p:Astrocyte/0.333uM/3h|SIK2_S587-p:Astrocyte/0.333uM/3h	AAQKTPTSPLKMKPG-p;u	LSEKKNKSPPADPPR-p;u	QVKATNESEDEIPQL-p;u	NHYYRNNSFTAPSTV-p;u	FSLLRGPSWDPFRDW-p;u	EEDVKLLSISGKRSA-p;u	___MSTRSVSSSSYR-p;u	ILHQRIHSGEKPYGC-p;u	VSEKTSESPSKPGEK-p;u	DISRHHNSTAELQKA-p;u	NTKIPCKSPPPELTD-p;u	_____MASGVQVADE-p;u	ELKKRRLSDKGLKAE-p;u	____MSSSPVNVKKL-p;u	ERKRRPPSPEPSTKV-p;u	VRSVRKNSLSDHSLG-p;u	KVVEAVNSDSDSEFG-p;u	VEAVNSDSDSEFGIP-p;u	ERMKVQGSPLKKLFT-p;u	KGGHGAASPSEKGAH-p;u	GPAFNMASPESDFGI-p;u	LTGPRLGSPSGKTGT-p;u	LSPFRRHSWGPGKNA-p;u	KKADRDQSPFSKIKQ-p;u	ESRKRKLSGDQPAAR-p;u	KSKDRKKSPIINESR-p;u	KVVTNARSPGARCYG-p;u	EKLKGKGSPRPQAPK-p;u	KGEKRASSPFRRVRE-p;u	KPKKPLTSSSAAPQR-p;u	RKPNAGGSPAPVRRR-p;u	RWNNNKKSPIKASDL-p;u	FSRRLNHSPPQSSSR-p;u	RVQAGPGSPRRARGR-p;u	VKLSSQISAGEEKWN-p;u	KSGGRLGSPKPERQR-p;u	TMSPRHLSESSGKPL-p;u	PIKKTSLSPTSKLGY-p;u	VKPPGGHSPQVNHLK-p;u	TKESSKGSPKMPKSP-p;u	IKGIEGHSPGNLPKF-p;u	GERAKGPSPPGAKRR-p;u	AQDSDPRSPTLGIAR-p;u	RKFTRALSKPGTAAE-p;u	RKRKREDSAPPSSVA-p;u	_MASGEHSPGSGAAR-p;u	_____MQTPVNIPVP-p;u	RLGPRPRSHNKVLNP-p;u	GTLQRSGSLGKIRDV-p;u	HSHSIQHSPERSGSG-p;u	VDSLSQRSPKASLRR-p;u	NNLRRSNSTTQVSQP-p;u	NSNFSKTSPKALVIG-p;u	SPDKPGGSPSASRRK-p;u	TPARPFGSVGRRSRL-p;u	GRFNGGHSPTHSPEK-p;u	ASSSSVTSPIKMKIP-p;d	AGALSYVSPNTSKCP-p;d	RQSAERNSNLVGAAH-p;d	MALGKDVTPPPETEV-p;d	GCRRRHSSETFSSTP-p;d	SPFKRQLSLRINELP-p;d	RGEPNVSYICSRYYR-p;d	EVIEVDESDVEEDIF-p;d	LYSFFPKSPALSDAN-p;d	AAASVRQSPGPALAR-p;d	MAFSILNTPKKLGNS-p;d	SPPTAFGSPEGAGAL-p;d	MQTRCVWSPLASPST-p;d	AAAGAGCSPRPKYQA-p;d	RCAPSAGSPAAAVGR-p;d	EPKKETESEAEDNLD-p;d	KPPRRSDSIKFQHRL-p;d	RKNPTRWSTTAGFLK-p;d	SRSPRTQSPGGCSAE-p;d	DQRQRSLSTSGESLY-p;d	ILGLAESSPNEPKAA-p;d	IKIAPPETPDSKVRM-p;d	SLERLPNSIASRFRL-p;d	SRTQSVRSPTPYKKQ-p;d	RTLQRLSSGFDDIDL-p;d	SCRVRTASEGDGGAA-p;d	SPFKRQLSLRLNELP-p;d	AGAEDKRSQEETPGH-p;u	ASVSGPNSPSETRRE-p;u	LHVLVPQSPPTDLPG-p;u	PQPSQTESPQEAQII-p;u	LHGDDQDSEDEVLTI-p;u	AAYGTHLSPHVPHRV-p;u	GGPTTPLSPTRLSRL-p;u	NFGPGPGSNFRGGSD-p;u	SNLSEAGSIKKGERE-p;u	TQTPAVLSPSKTQAT-p;u	LKKDASSSPASTASS-p;u	QQPMKPISPVKDPVS-p;u	GEDLQSISPGSRLRT-p;u	SSVLSSLTPAKVAPV-p;u	KYLQDQLSPLTRQRE-p;u	LGRKRTSSEDNLYLA-p;u	KRQSLPASPRARLSA-p;u	GRLLRQASLDGLQQL-p;u	KLEPQELSPLSATVF-p;u	PRRQRQLSMSSADSA-p;u	KSLVRQGSFTIEKPS-p;u	KDRCSTGSPSKDVTK-p;u	ETESAPGSPRAVTPV-p;u	SLSPRPDSPQPRHGS-p;u	QFHPRCSSLGDLLGE-p;u	SPELRQKSPLFQFAE-p;u	PVLQRQTSITQTIRR-p;u	DKKQIQTSPVPVRKN-p;u	SGQARRSSPPGHYYQ-p;u	KNSKNSKSPEEHLEE-p;u	DRQQASKSPYNGVRK-p;u	SSLVNGKSPIRSLMH-p;u	KSSYRQLSVSDRSSI-p;u	TPLDRCRSPGMLEPL-p;u	ASPKVTRSPPETAAP-p;u	TRKPVTVSPTTPTSP-p;u	QMGKRWQSPVTKSGR-p;d	KLKGSSHSPDHPGCL-p;d	KFSKSATSPEGKKLP-p;d	IQELSGSSPKRRRAE-p;d	TEVIRKGSITEYTAA-p;d	KGALHTVSHEDIRDI-p;d	VPKQRKGSKVGDFGD-p;d	GERWRPHSPDGPRSA-p;d	PGLEVPSSPLRKAKR-p;d	SKASSTSTPEPTRKP-p;d	SKNKYLHSPESRPVT-p;d	GAQPGRHSVTGYGDC-p;d	QKSSRGGSPDLWKSS-p;d	EIPSATQSPISKKRK-p;d	WLDDLLASPPPSGGG-p;d	DVVGAPLTPNSRKRR-p;d	EKLFRSQSADAPGPT-p;d	TVTSSQSTPAKAPRA-p;d	ISEEKGDSDDEKPRK-p;d	TSFAREGSFRLSGGG-p;d	RTEKPPESDDEEMKE-p;u	SGRGRKLSGDQITLP-p;u	ARESLCDSPHQNLSR-p;u	PKQIKRESPPIRAFE-p;u	EEERLKLSPSPSSRV-p;u	QENGHVKSNGDLSPK-p;u	WEAKEDNSEGEEILE-p;u	WKDWEDDSDEDMSNF-p;u	FADEEKESPVEFTGH-p;u	HTSGRLRSPSNDSAH-p;u	SPVRQRRSHHAASTT-p;u	VTRQRSHSGTSPDNT-p;u	RLSLVIRSPSLLQSG-p;u	SPLTRTSSDPNLNNH-p;u	QFEDLVPSPTSEKAF-p;u	SRIPLVRSFADIGKK-p;u	QARAKTQTPPVSPAP-p;d	IGRRRLRSAGAAQKK-p;d	SNLKRTASNPKVENE-p;d	VNLADPRTPTAPAVN-p;d	KPFRGSQSPKRYKLR-p;d	SRMLQALSPKQSPVS-p;d	KVLGNPKSDEMNVKV-p;u	KRSPRRASAAAAAGG-p;u	PVRAGGASPAASSTA-p;u	PGQRGPPSPGPAAQP-p;u	KLRRRTFSLTEVRGQ-p;d	QVKIWRRSYDVPPPP-p;d	SSHVDRRSMPSMGYM-p;d	ITGGNARSPEDQLGK-p;d	VAEGEARSPSHKKRA-p;u	DREGGSKSDSEDITR-p;u	WLDPSQKSPLHVGET-p;u	REKNHGSSPEQVVRP-p;u	RIKNLLRSPSIKLRR-p;u	KEESARNSPELASES-p;u	DYPSRGYSDRDGYGR-p;u	GAKLRKVSKQEEASG-p;u	GSVERMGSGIERMGP-p;u	RKKGAKLTPEEEEIL-p;u	PVFDLTTTPKGGTPA-p;u	IKTILKKSPEPKEDP-p;u	RPAGGRPSPSAMGKR-p;u	KKPALPVSPAARSKA-p;u	SSKRLSKSNIDISSG-p;u	PSGHSLGTPEPAPRA-p;u	FVESQQKSPGKRRRM-p;u	PERTVLGSRELCDSE-p;d	RKGAGDGSDEEVDGK-p;d	HEEDMDMSD______-p;d	KEDRSASSGAEGDVS-p;d	SARRNSSSPVSPASV-p;d	TVKKETQSPEQVKSE-p;d	ATASRRGSPAPANPG-p;u	KAPEKRASPSKPASA-p;u	______MSLVIPEKF-p;u	GHQQLYWSHPRKFGQ-p;u	KLQLRVPSVESLFRS-p;u	GKEPAKPSPSRDRKE-p;u	VNAGRKGSLAALYDL-p;u	SITSPPLSPALPKYK-p;u	KRRKRKMSGGSTMSS-p;u	MRELPPLSPSLSRRA-p;u	KGKPKPRSPQPPSRQ-p;u	RTLKWLISPVKIVSR-p;u	EHLSRKNSGCGYSIH-p;u	SFRRRHNSWSSSSRH-p;u	GRPSKTPSPSQPKKN-p;u	QAASNFKSPVKTIR_-p;d	FAGIDSSSPEVKGYW-p;d	AIQGPEDSPSRQSRR-p;d	RQILIACSPVSSVRK-p;d	MEQQDPKSPSHKSKR-p;d	FREGRRASDTSLTQG-p;d
PERT-P100-DIA2_UNC1215	n=113|WIZ_S1017-p:NPC/1uM/3h|PAK4_S181-p:NPC/1uM/3h:A549/1uM/3h|CDK1_Y15-p:NPC/1uM/3h|CDK2_Y15-p:NPC/1uM/3h|CDK2_Y15-p:NPC/1uM/3h|CARHSP1_S30-p:NPC/1uM/3h|H1FX_S31-p:NPC/1uM/3h|CWC22_S829-p:NPC/1uM/3h|NPM1_T199-p:A375/1uM/3h|GLI2_S970-p:A375/1uM/3h|SRSF11_S207-p:A375/1uM/3h|TP53BP1_T1672-p:A375/1uM/3h|TP53BP2_S480-p:A375/1uM/3h|NOLC1_S538-p:A375/1uM/3h|RBBP5_S497-p:A375/1uM/3h|MPRIP_T542-p:A375/1uM/3h|PGM2_S165-p:A375/1uM/3h|SCAF11_S796-p:A375/1uM/3h|NOL7_S133-p:A375/1uM/3h|SRRM2_S2702-p:A375/1uM/3h|PRKCA_S226-p:A375/1uM/3h|RPS6_S236-p:A375/1uM/3h|HNRNPU_S4-p:A375/1uM/3h|SPAG1_S423-p:A375/1uM/3h|CSPP1_S459-p:A375/1uM/3h|AKIRIN2_S21-p:A375/1uM/3h|ZC3H18_S534-p:A375/1uM/3h|SETD2_T2056-p:A375/1uM/3h:YAPC/1uM/3h|NPM1_S10-p:PC3/1uM/3h|HNRNPA1_S22-p:PC3/1uM/3h|MAP4_S14-p:PC3/1uM/3h|TOP2B_S1581-p:PC3/1uM/3h|ARHGAP5_S1176-p:PC3/1uM/3h|CDC37_S13-p:PC3/1uM/3h|LARP1_S548-p:PC3/1uM/3h|ALYREF_S8-p:PC3/1uM/3h|C1orf52_S158-p:PC3/1uM/3h|BAD_S99-p:PC3/1uM/3h|RBM33_S41-p:PC3/1uM/3h|MLF2_S238-p:PC3/1uM/3h|SRRM1_S778-p:A549/1uM/3h|EIF2AK2_S83-p:A549/1uM/3h|MAP2K3_S218-p:A549/1uM/3h|MAP2K3_S207-p:A549/1uM/3h|DLG1_S619-p:A549/1uM/3h|GRB10_S418-p:A549/1uM/3h|PLEC_S21-p:A549/1uM/3h|SRRM2_S295-p:A549/1uM/3h|SRRM2_S297-p:A549/1uM/3h|WBP11_S237-p:A549/1uM/3h|LMNA_S22-p:A549/1uM/3h|AHSG_S138-p:A549/1uM/3h|AHSG_S323-p:A549/1uM/3h|FOSL2_S200-p:A549/1uM/3h|ABI1_S183-p:A549/1uM/3h|ZFP91_S110-p:A549/1uM/3h|ANLN_S72-p:A549/1uM/3h|RANBP2_S797-p:YAPC/1uM/3h|SIPA1L1_S1127-p:YAPC/1uM/3h|EIF4G3_S1131-p:YAPC/1uM/3h|KIF20A_S878-p:YAPC/1uM/3h|SP1_S7-p:YAPC/1uM/3h|RANBP2_S1509-p:YAPC/1uM/3h|LRBA_S1299-p:YAPC/1uM/3h|SIK1_T473-p:YAPC/1uM/3h|PTPN12_S435-p:YAPC/1uM/3h|ITPR3_S916-p:YAPC/1uM/3h|PUM1_S209-p:YAPC/1uM/3h|ZNF638_S605-p:YAPC/1uM/3h|PCM1_S93-p:YAPC/1uM/3h|ZNF318_S501-p:YAPC/1uM/3h|LDB1_S302-p:YAPC/1uM/3h|ZCCHC24_S65-p:YAPC/1uM/3h|MICALL1_S471-p:YAPC/1uM/3h|DPF2_S142-p:YAPC/1uM/3h|FAM111A_S62-p:YAPC/1uM/3h|IWS1_S720-p:YAPC/1uM/3h|SENP6_S221-p:YAPC/1uM/3h|OSBPL3_S16-p:YAPC/1uM/3h|SUFU_S301-p:YAPC/1uM/3h|MAGED2_S218-p:YAPC/1uM/3h|AGAP1_S422-p:YAPC/1uM/3h|NCOR2_S67-p:YAPC/1uM/3h|EIF3F_S258-p:YAPC/1uM/3h|MAP4_S358-p:YAPC/1uM/3h|CDC25C_T48-p:YAPC/1uM/3h|STAT3_Y705-p:YAPC/1uM/3h|CSNK2B_S209-p:YAPC/1uM/3h|HSF1_S363-p:YAPC/1uM/3h|AHNAK_S5830-p:YAPC/1uM/3h|ARHGEF5_S11-p:YAPC/1uM/3h|CHAF1A_S772-p:YAPC/1uM/3h|TCOF1_T1358-p:YAPC/1uM/3h|CAMK2D_T287-p:YAPC/1uM/3h|UBAP2L_S609-p:YAPC/1uM/3h|PLEC_S1732-p:YAPC/1uM/3h|YRDC_S60-p:YAPC/1uM/3h|SH3RF3_S381-p:YAPC/1uM/3h|SCFD1_S303-p:YAPC/1uM/3h|SIPA1_S67-p:YAPC/1uM/3h|CAMK2D_T286-p:YAPC/1uM/3h|PKP3_S95-p:YAPC/1uM/3h|TLN1_S425-p:YAPC/1uM/3h|MATR3_S188-p:Astrocyte/1uM/3h|LMNB1_S23-p:Astrocyte/1uM/3h|RPS6_S240-p:Astrocyte/1uM/3h|HSF1_S303-p:Astrocyte/1uM/3h|AHNAK_S210-p:Astrocyte/1uM/3h|EDC4_S729-p:Astrocyte/1uM/3h|SLAIN2_S377-p:Astrocyte/1uM/3h|AFF4_S1058-p:Astrocyte/1uM/3h|CDC42EP3_S108-p:Astrocyte/1uM/3h|TOMM34_S186-p:Astrocyte/1uM/3h	SLSPRPASPKAQWPQ-p;u	SRDKRPLSGPDVGTP-p;u	EKIGEGTYGVVYKGR-p;u	EKIGEGTYGVVYKAR-p;u	EKIGEGTYGVVYKAK-p;u	TPRSRERSPSPLRGN-p;u	AGGSAALSPSKKRKN-p;d	KRGERRNSFSENEKH-p;d	VKKSIRDTPAKNAQK-p;u	GGGARRASDPVRRPD-p;u	HVAAGLVSPSLKSDT-p;u	SGKRKLITSEEERSP-p;u	GTLRKNQSSEDILRD-p;u	EKLKGKGSPRPQAPK-p;u	SKGKEKDSPFKPKLY-p;u	RREGRSKTFDWAEFR-p;u	AGIMITASHNPKQDN-p;u	TRRSRFHSPSTTWSP-p;u	SQTNIKKSPGKVKEV-p;u	PVERRRPSPQPSPRD-p;u	LNPQWNESFTFKLKP-p;d	AKRRRLSSLRASTSK-p;d	____MSSSPVNVKKL-p;d	KRSPRRASAAAAAGG-p;d	GAQDPEKSPDRLKQF-p;d	DPLLSPASPKRRRCA-p;d	KKLGVSVSPSRARRR-p;d	DQTPAPKTPNRSRER-p;d	DSMDMDMSPLRPQNY-p;u	KLFIGGLSFETTDES-p;u	ADALTEPSPDIEGEI-p;u	KTSFDQDSDVDIFPS-p;u	RRTHSDASDDEAFTT-p;u	VWDHIEVSDDEDETH-p;u	LPKGLSASLPDLDSE-p;u	MADKMDMSLDDIIKL-p;u	EGEETLESDDEKDEH-p;u	PFRGRSRSAPPNLWA-p;u	AADEDWDSELEDDLL-p;u	AIQGPEDSPSRQSRR-p;d	KKPPAPPSPVQSQSP-p;u	NKEKKAVSPLLLTTT-p;u	ISGYLVDSVAKTMDA-p;u	ISGYLVDSVAKTIDA-p;u	ILHVINASDDEWWQA-p;u	QQRKALLSPFSTPVR-p;u	LGRKRTSSEDNLYLA-p;u	TTALAGRSPSPASGR-p;u	ALAGRSPSPASGRRG-p;u	RDEDMLYSPELAQRG-p;u	QASSTPLSPTRITRL-p;d	KCDSSPDSAEDVRKV-p;d	SGVASVESSSGEAFH-p;d	ISPEERRSPPAPGLQ-p;d	PPTQKPPSPPMSGRG-p;d	SPVQGKKSPRLLCIE-p;d	SPSKKRCSDNTEVEV-p;d	PSKSYKYSPKTPPRW-p;u	RPLERRLSPGSDIYV-p;u	RTLTSRGSMGREKND-p;u	RILRSRRSPLLKSGP-p;u	_MSDQDHSMDEMTAV-p;u	CQNPRKQSLPATSIP-p;u	VNGQRRDSRSTVFRI-p;u	SSTGRRHTLAEVSTR-p;u	KKLERNLSFEIKKVP-p;u	GGKNVRRSIQGVGHM-p;u	SEVNSVLSPRSESGG-p;u	EAADKGHSPAQKPKT-p;u	SRYMSQMSVPEQAEL-p;u	LLPHERASQDGSGFS-p;u	KRRKRKMSGGSTMSS-p;u	GRPEQLGSPLHSSYL-p;u	YGITPTSSPKTKKRP-p;u	DPRVDDDSLGEFPVT-p;u	TQAQRFHSPKKNPED-p;u	PQRRRMNSTGGQTPR-p;u	YQPTPPLSPASKKCL-p;u	GVSQKLVSPSRSTSS-p;u	GTQPRRLSGKDTEQI-p;u	ASMARRASRGPIAFW-p;u	SACAPISSPKTNGLS-p;u	QPQRRRPSLLSEFQP-p;u	LIMKTCFSPNRVIGL-p;d	LKETERASPIKMDLA-p;d	VCPDVPRTPVGKFLG-p;d	DPGSAAPYLKTKFIC-p;d	QAASNFKSPVKTIR_-p;d	DTEGRPPSPPPTSTP-p;d	GTFGGLGSKSKGHYE-p;d	EEAQRGASPPISAIE-p;d	LLSNHTGSPRSPSTT-p;d	GDQPAARTPRSKKKK-p;d	SMMHRQETVDCLKKF-p;d	YPSSISSSPQKDLTQ-p;d	KTAQLERSLQEEHVA-p;d	SGAVQAASPERAGWT-p;d	KNTKKRHSFTALSVT-p;d	ESSGVENSPAGARPK-p;d	ARPPTPASPRARAHS-p;d	SCMHRQETVDCLKKF-p;d	QAGFSSRSQGLSGDK-p;d	TMLEDSVSPKKSTVL-p;d	KRHFRRDSFDDRGPS-p;u	GGPTTPLSPTRLSRL-p;u	RLSSLRASTSKSESS-p;u	RVKEEPPSPPQSPRV-p;u	KTVIRLPSGSGAASP-p;u	ASPSRTRSPDVISSA-p;u	GIEYSRVSPQPMISR-p;u	VGMPSPVSPKLSPGN-p;u	PVLKNAISLPTIGGS-p;u	ATKNRVPSAGDVEKA-p;d
PERT-P100-DIA2_UNC-0646	n=145|TPD52L2_S96-p:MCF7/0.5uM/3h|HTATSF1_S481-p:MCF7/0.5uM/3h|HSPB1_S78-p:MCF7/0.5uM/3h|RPLP1_S104-p:MCF7/0.5uM/3h|HMGA1_S44-p:MCF7/0.5uM/3h|LMNB1_S23-p:MCF7/0.5uM/3h|MCM6_S13-p:MCF7/0.5uM/3h|NHSL1_S1089-p:MCF7/0.5uM/3h|AHDC1_S846-p:MCF7/0.5uM/3h|AHDC1_S849-p:MCF7/0.5uM/3h|SGK223_S696-p:MCF7/0.5uM/3h|ARHGEF17_S546-p:MCF7/0.5uM/3h|ASF1B_S198-p:MCF7/0.5uM/3h|CARHSP1_S30-p:MCF7/0.5uM/3h|NCOA3_S857-p:MCF7/0.5uM/3h|TBC1D4_S666-p:MCF7/0.5uM/3h|CCNT2_S480-p:MCF7/0.5uM/3h|ULK1_S556-p:MCF7/0.5uM/3h|MGMT_S201-p:MCF7/0.5uM/3h|CTPS1_S562-p:MCF7/0.5uM/3h|IRS1_S636-p:MCF7/0.5uM/3h|RPS6KA1_S227-p:MCF7/0.5uM/3h|MLLT4_S1799-p:MCF7/0.5uM/3h|MAZ_S302-p:MCF7/0.5uM/3h|AHNAK_S559-p:MCF7/0.5uM/3h|SHROOM2_S974-p:MCF7/0.5uM/3h|PRPSAP1_S177-p:MCF7/0.5uM/3h|C16orf72_S212-p:MCF7/0.5uM/3h|CSPP1_S920-p:MCF7/0.5uM/3h|RANBP10_S386-p:MCF7/0.5uM/3h|ZC3H18_S487-p:MCF7/0.5uM/3h|PACS2_S453-p:MCF7/0.5uM/3h|PPHLN1_S205-p:MCF7/0.5uM/3h|EDC3_S161-p:MCF7/0.5uM/3h|MYBBP1A_S1186-p:MCF7/0.5uM/3h|BRIP1_S1237-p:MCF7/0.5uM/3h|EIF4ENIF1_S951-p:MCF7/0.5uM/3h|RPS6KA1_S232-p:MCF7/0.5uM/3h|EIF3F_S258-p:NPC/0.5uM/3h|CHD1_S1688-p:NPC/0.5uM/3h|WIZ_S1017-p:NPC/0.5uM/3h|PAK4_S181-p:NPC/0.5uM/3h|POLA1_S186-p:NPC/0.5uM/3h|ZFP36_S186-p:NPC/0.5uM/3h|RBMX_S88-p:NPC/0.5uM/3h|EIF4G1_S1092-p:NPC/0.5uM/3h|PCM1_S93-p:NPC/0.5uM/3h|MTDH_S298-p:NPC/0.5uM/3h|CBX8_S256-p:NPC/0.5uM/3h|ZNHIT6_S25-p:NPC/0.5uM/3h|MARCKSL1_S36-p:NPC/0.5uM/3h|H1FX_S31-p:NPC/0.5uM/3h|TNKS1BP1_S672-p:NPC/0.5uM/3h|GLI2_S970-p:A375/0.5uM/3h|RANBP2_S1443-p:A375/0.5uM/3h|SRSF11_S207-p:A375/0.5uM/3h|TP53BP1_T1672-p:A375/0.5uM/3h|RPS6_S236-p:A375/0.5uM/3h|CSPP1_S459-p:A375/0.5uM/3h|DDX46_S804-p:A375/0.5uM/3h|WAPAL_S221-p:A375/0.5uM/3h|SMAP_S17-p:PC3/0.5uM/3h|NOP56_S520-p:PC3/0.5uM/3h|CTNND1_T310-p:PC3/0.5uM/3h|DAP_S51-p:PC3/0.5uM/3h|TOP2B_S1581-p:PC3/0.5uM/3h:Astrocyte/0.5uM/3h|LARP1_S548-p:PC3/0.5uM/3h|TOM1L2_S479-p:PC3/0.5uM/3h|ALYREF_S8-p:PC3/0.5uM/3h|AFAP1_S548-p:PC3/0.5uM/3h|ZFYVE19_S354-p:PC3/0.5uM/3h|UBL7_S230-p:PC3/0.5uM/3h|MISP_S394-p:PC3/0.5uM/3h|SRRM1_S778-p:A549/0.5uM/3h|EIF2AK2_S83-p:A549/0.5uM/3h|GAPVD1_S466-p:A549/0.5uM/3h|PLEC_S21-p:A549/0.5uM/3h|PCBP1_Y183-p:A549/0.5uM/3h|CDCA3_S29-p:A549/0.5uM/3h|THRAP3_S248-p:A549/0.5uM/3h|AHSG_S138-p:A549/0.5uM/3h|AHSG_S323-p:A549/0.5uM/3h|MISP_S78-p:A549/0.5uM/3h|DOCK7_S929-p:A549/0.5uM/3h|EIF4ENIF1_S670-p:A549/0.5uM/3h|RANBP2_T1475-p:YAPC/0.5uM/3h|NCKAP5_S1156-p:YAPC/0.5uM/3h|CTAGE5_S635-p:YAPC/0.5uM/3h|SIPA1L1_S1127-p:YAPC/0.5uM/3h|STK10_T952-p:YAPC/0.5uM/3h|MARK3_S419-p:YAPC/0.5uM/3h|EMD_S171-p:YAPC/0.5uM/3h|TLE1_S286-p:YAPC/0.5uM/3h|ARHGEF5_S11-p:YAPC/0.5uM/3h|PUM1_S209-p:YAPC/0.5uM/3h|PDCD11_S1360-p:YAPC/0.5uM/3h|ZNF638_S605-p:YAPC/0.5uM/3h|PLEC_S4382-p:YAPC/0.5uM/3h|MZT2B_S152-p:YAPC/0.5uM/3h|LDB1_S302-p:YAPC/0.5uM/3h|ZCCHC24_S65-p:YAPC/0.5uM/3h|SERBP1_S330-p:YAPC/0.5uM/3h|RBM15B_S562-p:YAPC/0.5uM/3h|PPP1R35_S52-p:YAPC/0.5uM/3h|FAM111A_S62-p:YAPC/0.5uM/3h|IWS1_S720-p:YAPC/0.5uM/3h|OSBPL3_S16-p:YAPC/0.5uM/3h|HSP90AB1_S255-p:YAPC/0.5uM/3h|ITGB4_S1518-p:YAPC/0.5uM/3h|ITGB4_T1530-p:YAPC/0.5uM/3h|UBTF_S389-p:YAPC/0.5uM/3h|HNRNPA2B1_S201-p:YAPC/0.5uM/3h|PTDSS1_S442-p:YAPC/0.5uM/3h|EIF3B_S119-p:YAPC/0.5uM/3h|HDLBP_S31-p:YAPC/0.5uM/3h|RUNX1_S212-p:YAPC/0.5uM/3h|PRPF4B_Y849-p:YAPC/0.5uM/3h|UBAP2L_S609-p:YAPC/0.5uM/3h|WDR43_S431-p:YAPC/0.5uM/3h|CEP170_S446-p:YAPC/0.5uM/3h|CRTC3_S62-p:YAPC/0.5uM/3h|HUWE1_S1084-p:YAPC/0.5uM/3h|PHF6_S155-p:YAPC/0.5uM/3h|SRRM1_S874-p:YAPC/0.5uM/3h|PHC3_S842-p:YAPC/0.5uM/3h|SH3RF3_S381-p:YAPC/0.5uM/3h|SETD2_T2056-p:YAPC/0.5uM/3h|LIMA1_S15-p:YAPC/0.5uM/3h|CASP8AP2_S168-p:YAPC/0.5uM/3h|ASAP1_S1041-p:YAPC/0.5uM/3h|RABGAP1_S42-p:YAPC/0.5uM/3h|PKP3_S95-p:YAPC/0.5uM/3h|CXorf23_S15-p:Astrocyte/0.5uM/3h|RSL1D1_S361-p:Astrocyte/0.5uM/3h|AHNAK_S210-p:Astrocyte/0.5uM/3h|PLEC_S4626-p:Astrocyte/0.5uM/3h|ZC3H18_S868-p:Astrocyte/0.5uM/3h|ASAP3_S286-p:Astrocyte/0.5uM/3h|CHAMP1_S476-p:Astrocyte/0.5uM/3h|POLDIP3_S127-p:Astrocyte/0.5uM/3h|BCLAF1_S268-p:Astrocyte/0.5uM/3h|KLF2_S248-p:Astrocyte/0.5uM/3h|KLF2_T244-p:Astrocyte/0.5uM/3h|LRRFIP2_S320-p:Astrocyte/0.5uM/3h|CDK16_S153-p:Astrocyte/0.5uM/3h	LKQNLSRSWHDVQVS-p;u	RGFEGSCSQKESEEG-p;u	PAYSRALSRQLSSGV-p;u	KKEESEESDDDMGFG-p;u	PGTALVGSQKEPSEV-p;u	GGPTTPLSPTRLSRL-p;u	AAEPGAGSQHLEVRD-p;u	LRPVRKNSGAEAAQL-p;u	YFRSLLDSDDSSDLL-p;u	SLLDSDDSSDLLDFA-p;u	TGMSKSASFAFEFPK-p;u	ATLRRAKSFTCSEKP-p;u	PGLLPENSMDCI___-p;u	TPRSRERSPSPLRGN-p;u	PPYNRAVSLDSPVSV-p;u	GRAQGVRSPLLRQSS-p;d	ASSSSVTSPIKMKIP-p;d	GLGCRLHSAPNLSDL-p;d	GAGATSGSPPAGRN_-p;d	LQKGCRLSPRDTYSD-p;d	SGDYMPMSPKSVSAP-p;d	DHEKKAYSFCGTVEY-p;d	KERQRLFSQGQDVSN-p;d	NRHKLSHSDEKPYQC-p;d	LTGPRLGSPSGKTGT-p;d	DAQCREGSPGSQQHP-p;d	NAVIVAKSPDAAKRA-p;d	VRSSTPGSPTHVSSG-p;d	SSMSRAQSPPVPARK-p;d	MHNTGADSPSCSNGV-p;d	KGKPKPRSPQPPSRQ-p;d	PQNERANSLDNERCP-p;d	LKTSRDTSPSSGSAV-p;d	SFRRRHNSWSSSSRH-p;d	KKRKKRKSEDGTPAE-p;d	EIKNFKPSPSKNKGM-p;d	RPSQRSSSPVGLAKW-p;d	DQEKKAYSFCGTVEY-p;d	LIMKTCFSPNRVIGL-p;u	QRSYGSRSPFEHSVE-p;u	SLSPRPASPKAQWPQ-p;u	SRDKRPLSGPDVGTP-p;u	MILKKKRSIGASPNP-p;u	PVLRQSISFSGLPSG-p;u	VEQATKPSFESGRRG-p;u	FAPGGRLSWGKGSSG-p;u	SRYMSQMSVPEQAEL-p;u	VKLSSQISAGEEKWN-p;u	QLARRQDSDLVQCGV-p;u	VAEGVRLSPEPGREG-p;u	QENGHVKSNGDLSPK-p;d	AGGSAALSPSKKRKN-p;d	AQDLCRASPEPPGPE-p;d	GGGARRASDPVRRPD-p;u	IACQNTKSANKSGSS-p;u	HVAAGLVSPSLKSDT-p;u	SGKRKLITSEEERSP-p;u	AKRRRLSSLRASTSK-p;d	GAQDPEKSPDRLKQF-p;d	AALGLQDSDDEDAAV-p;d	QFGKRPESPSEISPI-p;d	HGVKRSASPDDDLGS-p;u	SKEELMSSDLEETAG-p;u	GTARRTGTPSDPRRR-p;u	DQEWESPSPPKPTVF-p;u	KTSFDQDSDVDIFPS-p;u	LPKGLSASLPDLDSE-p;u	EMVPDLPSPPMEAPA-p;u	MADKMDMSLDDIIKL-p;u	AVVKRTGSNAAQYKY-p;u	QDYRLPDSDDDEDEE-p;u	GFLFEGLSDDEDDFH-p;u	PGLRRALSSDSILSP-p;d	KKPPAPPSPVQSQSP-p;u	NKEKKAVSPLLLTTT-p;u	PYNTPQLSPATTPAN-p;u	LGRKRTSSEDNLYLA-p;u	GRVMTIPYQPMPASS-p;u	ARVADPRSPSAGILR-p;u	ELSPRERSPALKSPL-p;u	KCDSSPDSAEDVRKV-p;d	SGVASVESSSGEAFH-p;d	HAYTGQPSPRGLHSE-p;d	KGLDRSNSWVNTGGP-p;d	RQQRVTKSPAPVHRG-p;d	QEKDSLITPHVSRSS-p;u	GLKVLMKSPQLLRKS-p;u	CSNSGRLSGPAELRS-p;u	RPLERRLSPGSDIYV-p;u	AECPNPSTPSKAAKF-p;u	SQKQRRYSDHAGPAI-p;u	ITHYRPVSASRSSLD-p;u	LKKDASSSPASTASS-p;u	EEAQRGASPPISAIE-p;u	SEVNSVLSPRSESGG-p;u	YSHVSQHSPSKKALY-p;u	EAADKGHSPAQKPKT-p;u	GNAGGFRSRSSSVGS-p;u	KGGGPGKSPTRGST_-p;u	KRRKRKMSGGSTMSS-p;u	GRPEQLGSPLHSSYL-p;u	FVLHKSKSEEAHAED-p;u	KSSDRRNSLEGYSRS-p;u	SLSPRPDSPQPRHGS-p;u	TQAQRFHSPKKNPED-p;u	PQRRRMNSTGGQTPR-p;u	GVSQKLVSPSRSTSS-p;u	PKIEDVGSDEEDDSG-p;d	STLTSVSSHDSRLTA-p;d	LTAGVPDTPTRLVFS-p;d	INKKQATSPASKKPA-p;d	QEVQSSRSGRGGNFG-p;d	GTKGSEDSPPKHAGN-p;d	ARDERSDSRAQAVSE-p;d	IKVATLNSEEESDPP-p;d	RRTAMRVSPHHPAPT-p;d	ADNDITPYLVSRFYR-p;d	YPSSISSSPQKDLTQ-p;d	QVESKRKSGGNEVSI-p;d	GKLLKQKSEEPSVSI-p;d	LTQYHGGSLPNVSQL-p;d	SPVRQRRSHHAASTT-p;d	EHELEPSSPKSKKKS-p;d	EPKKETESEAEDNLD-p;d	GHRGRRPSGPDGAAR-p;d	KNTKKRHSFTALSVT-p;d	DQTPAPKTPNRSRER-p;d	RRQWTSLSLRVTAKE-p;d	TKDLKSRSPHLDDCS-p;d	DAIQKQASEDSNDLT-p;d	TPSTNNGSDDEKTGL-p;d	QAGFSSRSQGLSGDK-p;d	SPRWKHRSLSPVPRN-p;u	QVKATNESEDEIPQL-p;u	KTVIRLPSGSGAASP-p;u	GSGSTAGSRTGSRTG-p;u	KSGGRLGSPKPERQR-p;u	EHLSRKNSGCGYSIH-p;u	QKSSRGGSPDLWKSS-p;u	KISLKRSSPAAFINP-p;u	HSHSIQHSPERSGSG-p;u	GLLTPPASPLELLEA-p;u	PAARGLLTPPASPLE-p;u	ASATTPLSGNSSRRG-p;u	SRRLRRVSLSEIGFG-p;d
PERT-P100-DIA2_UNC-0321	n=84|LMNB1_S23-p:MCF7/10uM/3h|ARHGEF17_S546-p:MCF7/10uM/3h|EPB41L5_S348-p:MCF7/10uM/3h|BCLAF1_S648-p:MCF7/10uM/3h|EIF5B_S164-p:MCF7/10uM/3h|ULK1_S556-p:MCF7/10uM/3h|RANBP10_S386-p:MCF7/10uM/3h|HUWE1_S1084-p:MCF7/10uM/3h|EDC3_S161-p:MCF7/10uM/3h|SF3B1_T227-p:A375/10uM/3h|NPM1_T199-p:A375/10uM/3h:A549/10uM/3h|GLI2_S970-p:A375/10uM/3h|RBM10_S89-p:A375/10uM/3h|SRSF11_S207-p:A375/10uM/3h|TP53BP1_T1672-p:A375/10uM/3h|TP53BP2_S480-p:A375/10uM/3h|RBBP5_S497-p:A375/10uM/3h|IRF2BP2_S240-p:A375/10uM/3h|H1FX_S31-p:A375/10uM/3h|NOL7_S133-p:A375/10uM/3h|SRRM2_S2702-p:A375/10uM/3h|PRKCA_S226-p:A375/10uM/3h|ZFP36L1_S54-p:A375/10uM/3h|CSPP1_S459-p:A375/10uM/3h:A549/10uM/3h|AKIRIN2_S21-p:A375/10uM/3h|ZC3H18_S534-p:A375/10uM/3h|EHBP1_S1058-p:A375/10uM/3h|LEO1_S630-p:A375/10uM/3h|USP20_S413-p:A375/10uM/3h|LRRFIP2_S328-p:A375/10uM/3h|HSPB1_S78-p:PC3/10uM/3h|CEP170_S359-p:PC3/10uM/3h|ZNRF2_S145-p:PC3/10uM/3h|DFFA_S315-p:PC3/10uM/3h|LMNA_S22-p:PC3/10uM/3h:A549/10uM/3h|UMPS_S214-p:A549/10uM/3h|AFF1_S588-p:A549/10uM/3h|AHNAK_T4100-p:A549/10uM/3h|PRPF4B_Y849-p:A549/10uM/3h|NOLC1_S538-p:A549/10uM/3h|NCAPD2_S1315-p:A549/10uM/3h|PLEC_S21-p:A549/10uM/3h|EDC4_S729-p:A549/10uM/3h|DTL_S697-p:A549/10uM/3h|ABLIM1_S431-p:A549/10uM/3h|BRD4_S1051-p:A549/10uM/3h|PAICS_S27-p:A549/10uM/3h|SEC61B_S17-p:A549/10uM/3h|TCOF1_S1378-p:A549/10uM/3h|ABI1_S225-p:A549/10uM/3h|RSF1_S570-p:A549/10uM/3h|EIF4ENIF1_S670-p:A549/10uM/3h|RANBP2_S797-p:YAPC/10uM/3h|PPP1R12A_S995-p:YAPC/10uM/3h|EIF4G3_S1131-p:YAPC/10uM/3h|SP1_S7-p:YAPC/10uM/3h|PPP1CB_T316-p:YAPC/10uM/3h|TLE1_S286-p:YAPC/10uM/3h|ZNF638_S605-p:YAPC/10uM/3h|PCM1_S93-p:YAPC/10uM/3h|CEP350_S1648-p:YAPC/10uM/3h|CRTC1_S113-p:YAPC/10uM/3h|LDB1_S302-p:YAPC/10uM/3h|ZCCHC24_S65-p:YAPC/10uM/3h|RBM15B_S562-p:YAPC/10uM/3h|FAM111A_S62-p:YAPC/10uM/3h|IWS1_S720-p:YAPC/10uM/3h|SENP6_S221-p:YAPC/10uM/3h|PHF8_S1021-p:YAPC/10uM/3h|EIF3F_S258-p:YAPC/10uM/3h|CTNND1_S320-p:YAPC/10uM/3h|ABCC1_S930-p:YAPC/10uM/3h|HSF1_S363-p:YAPC/10uM/3h|MDC1_S998-p:YAPC/10uM/3h|NUMA1_S1225-p:YAPC/10uM/3h|MICAL3_S1649-p:YAPC/10uM/3h|EXPH5_S1821-p:YAPC/10uM/3h|SH3RF3_S381-p:YAPC/10uM/3h|BBX_S183-p:YAPC/10uM/3h|AKAP1_S151-p:YAPC/10uM/3h|C5orf30_S25-p:YAPC/10uM/3h|OSBPL11_S181-p:YAPC/10uM/3h|PKP3_S95-p:YAPC/10uM/3h|TLN1_S425-p:YAPC/10uM/3h	GGPTTPLSPTRLSRL-p;u	ATLRRAKSFTCSEKP-p;u	LGSRFRYSGKTEYQT-p;u	EHSTRQKSPEIHRRI-p;u	SNKKWDGSEEDEDNS-p;d	GLGCRLHSAPNLSDL-p;d	MHNTGADSPSCSNGV-p;d	SPVRQRRSHHAASTT-p;d	SFRRRHNSWSSSSRH-p;d	QAETPGHTPSLRWDE-p;u	VKKSIRDTPAKNAQK-p;u	GGGARRASDPVRRPD-p;u	RRRRHRHSPTGPPGF-p;u	HVAAGLVSPSLKSDT-p;u	SGKRKLITSEEERSP-p;u	GTLRKNQSSEDILRD-p;u	SKGKEKDSPFKPKLY-p;u	GAHKRPASVSSSAAV-p;u	AGGSAALSPSKKRKN-p;u	SQTNIKKSPGKVKEV-p;u	PVERRRPSPQPSPRD-p;u	LNPQWNESFTFKLKP-p;d	GGFPRRHSVTLPSSK-p;d	GAQDPEKSPDRLKQF-p;d	DPLLSPASPKRRRCA-p;d	KKLGVSVSPSRARRR-p;d	TETQRKPSEDEVLNK-p;d	LKAKKLTSDEEGEPS-p;d	SSSPPRASPVRMAPS-p;d	GNSSRRGSGDTSSLI-p;d	PAYSRALSRQLSSGV-p;u	EDSKSIKSDVPVYLK-p;u	GPRLVIGSLPAHLSP-p;u	SISASKASPPGDLQN-p;d	QASSTPLSPTRITRL-p;d	VAANHNGSPLSIKEA-p;u	GKRSCQKSPAQQEPP-p;u	GPKVDIDTPDIDIHG-p;u	ADNDITPYLVSRFYR-p;u	EKLKGKGSPRPQAPK-p;u	AGSQRAPSAKKPSTG-p;u	LGRKRTSSEDNLYLA-p;u	ASPSRTRSPDVISSA-p;u	QSGKKLPSPVTITPS-p;u	GESPRTLSPTPSAEG-p;d	HSPRHHKSDPYSTGH-p;d	EVYELLDSPGKVLLQ-p;d	NVGSSGRSPSKAVAA-p;d	EGGEASVSPEKTSTT-p;d	ARLGSQHSPGRTASL-p;d	TMKGEEKSPKTKKDK-p;d	RQQRVTKSPAPVHRG-p;d	PSKSYKYSPKTPPRW-p;u	RALERRISEMEEELK-p;u	RTLTSRGSMGREKND-p;u	_MSDQDHSMDEMTAV-p;u	LNSGRPVTPPRTANP-p;u	LKKDASSSPASTASS-p;u	EAADKGHSPAQKPKT-p;u	SRYMSQMSVPEQAEL-p;u	RRGHHDDSDEEASPE-p;u	RERGRLGSPHRRPLS-p;u	KRRKRKMSGGSTMSS-p;u	GRPEQLGSPLHSSYL-p;u	KSSDRRNSLEGYSRS-p;u	TQAQRFHSPKKNPED-p;u	PQRRRMNSTGGQTPR-p;u	YQPTPPLSPASKKCL-p;u	FLTQRRPSVGSQSNQ-p;u	LIMKTCFSPNRVIGL-p;d	DPRRRLRSYEDMIGE-p;d	DISRHHNSTAELQKA-p;d	DTEGRPPSPPPTSTP-p;d	GGRGSPVSPRRHQKG-p;d	QEAERKNSLISSLEE-p;d	GKERRPDSPTRPTLR-p;d	KVRERHFSESTSIDN-p;d	KNTKKRHSFTALSVT-p;d	DSSRDLPSPKKAKTE-p;d	PLECPLSSPKGVLFS-p;d	FPGAEANSPGKAEAE-p;d	SLASSSNSPISQRRP-p;d	QAGFSSRSQGLSGDK-p;d	TMLEDSVSPKKSTVL-p;d
PERT-P100-DIA2_TRICHOSTATIN_A	n=194|RPLP1_S104-p:MCF7/1uM/3h|NHSL1_S1089-p:MCF7/1uM/3h|ZMYM4_S122-p:MCF7/1uM/3h|PHLDB1_S324-p:MCF7/1uM/3h|BBX_S844-p:MCF7/1uM/3h|DNTTIP1_S161-p:MCF7/1uM/3h|EPB41L5_S348-p:MCF7/1uM/3h|ASF1B_S198-p:MCF7/1uM/3h|SRRM2_S1694-p:MCF7/1uM/3h|CARHSP1_S30-p:MCF7/1uM/3h|RRP15_T19-p:MCF7/1uM/3h|BUB1B_S543-p:MCF7/1uM/3h|CTPS1_S562-p:MCF7/1uM/3h|RFC1_T506-p:MCF7/1uM/3h|MATR3_S598-p:MCF7/1uM/3h|HNRNPU_S26-p:MCF7/1uM/3h|TJP1_S175-p:MCF7/1uM/3h|AKAP13_S1565-p:MCF7/1uM/3h|PPIG_S687-p:MCF7/1uM/3h|SHROOM2_S974-p:MCF7/1uM/3h|SLBP_S7-p:MCF7/1uM/3h|PRPSAP1_S177-p:MCF7/1uM/3h|WDR43_S77-p:MCF7/1uM/3h|RBM26_S127-p:MCF7/1uM/3h|ZC3H18_S487-p:MCF7/1uM/3h|PHC3_S842-p:MCF7/1uM/3h|SREK1_T363-p:MCF7/1uM/3h|EDC3_S161-p:MCF7/1uM/3h|DDX23_S109-p:MCF7/1uM/3h|BRIP1_S1237-p:MCF7/1uM/3h|HN1L_S173-p:MCF7/1uM/3h|EIF4ENIF1_S951-p:MCF7/1uM/3h|BRWD1_S1475-p:MCF7/1uM/3h|PDS5B_T1301-p:MCF7/1uM/3h|RBM27_S120-p:MCF7/1uM/3h|ZMYND8_S682-p:MCF7/1uM/3h|STUB1_S23-p:MCF7/1uM/3h|KIF1B_S1487-p:NPC/1uM/3h|WIZ_S1017-p:NPC/1uM/3h|PAK4_S181-p:NPC/1uM/3h|CDK1_Y15-p:NPC/1uM/3h|VIM_S430-p:NPC/1uM/3h|CDK2_Y15-p:NPC/1uM/3h|RBMX_S88-p:NPC/1uM/3h|CDK2_Y15-p:NPC/1uM/3h|AUTS2_S1233-p:NPC/1uM/3h|WNK1_S2032-p:NPC/1uM/3h|ZNHIT6_S25-p:NPC/1uM/3h|RAI14_T297-p:NPC/1uM/3h|PLEC_S720-p:NPC/1uM/3h|ARHGAP31_S1178-p:NPC/1uM/3h|CDC42EP4_S292-p:NPC/1uM/3h|CWC22_S829-p:NPC/1uM/3h|DBNL_T291-p:NPC/1uM/3h|USP24_S1141-p:NPC/1uM/3h|SRRM2_S2581-p:NPC/1uM/3h|SF3B1_T227-p:A375/1uM/3h|GLI2_S970-p:A375/1uM/3h|TP53BP1_T1672-p:A375/1uM/3h|GPS1_S474-p:A375/1uM/3h|DIP2A_S94-p:A375/1uM/3h|IRF2BP2_S240-p:A375/1uM/3h|FRMD6_S544-p:A375/1uM/3h|DSN1_S58-p:A375/1uM/3h|NOL7_S133-p:A375/1uM/3h|PRKCA_S226-p:A375/1uM/3h|PLEC_S4386-p:A375/1uM/3h|CSPP1_S459-p:A375/1uM/3h|AKIRIN2_S21-p:A375/1uM/3h|DDX46_S804-p:A375/1uM/3h|RBMX2_S272-p:A375/1uM/3h|SIPA1L3_S100-p:PC3/1uM/3h|IGF2R_S2484-p:PC3/1uM/3h|TOP2B_S1581-p:PC3/1uM/3h|AHNAK_T4564-p:PC3/1uM/3h|STIM1_S575-p:PC3/1uM/3h|UBL7_S230-p:PC3/1uM/3h|PTPLAD1_S114-p:PC3/1uM/3h|LAD1_S394-p:PC3/1uM/3h|CTNND1_S252-p:PC3/1uM/3h|CTNND1_S352-p:PC3/1uM/3h|HIST1H1E_T18-p:PC3/1uM/3h|STMN1_S16-p:PC3/1uM/3h|NCL_T76-p:PC3/1uM/3h|MAP4_S941-p:PC3/1uM/3h|YAP1_S109-p:PC3/1uM/3h|AHNAK_S2708-p:PC3/1uM/3h|ARHGAP29_S1019-p:PC3/1uM/3h|PDCD4_S457-p:PC3/1uM/3h|ARHGEF16_S107-p:PC3/1uM/3h|ARHGAP11A_S829-p:PC3/1uM/3h|KLC3_S466-p:PC3/1uM/3h|MPRIP_S993-p:PC3/1uM/3h|LARP4_S673-p:PC3/1uM/3h|HDGFRP2_S454-p:PC3/1uM/3h|PHACTR4_S628-p:PC3/1uM/3h|SSH3_S37-p:PC3/1uM/3h|MVB12A_S170-p:PC3/1uM/3h|DDX21_S71-p:PC3/1uM/3h|SEPT9_S30-p:PC3/1uM/3h|TPX2_S486-p:PC3/1uM/3h|TPX2_T369-p:PC3/1uM/3h|R3HDM2_S349-p:PC3/1uM/3h|MAP4K5_S335-p:PC3/1uM/3h|PRRC2C_S878-p:PC3/1uM/3h|SRRM1_S778-p:A549/1uM/3h|NPM1_T199-p:A549/1uM/3h|GTF2F1_T389-p:A549/1uM/3h|NCAPD2_S1315-p:A549/1uM/3h|PLEC_S21-p:A549/1uM/3h:YAPC/1uM/3h|FAM122B_S50-p:A549/1uM/3h|CACTIN_S73-p:A549/1uM/3h|FAM64A_S129-p:A549/1uM/3h|SCAF1_S612-p:A549/1uM/3h|SCAF1_S614-p:A549/1uM/3h|WDR47_S312-p:A549/1uM/3h|LMNA_S22-p:A549/1uM/3h|TPR_S2155-p:A549/1uM/3h|FOSL2_S200-p:A549/1uM/3h|HNRNPA3_S14-p:A549/1uM/3h|SEC61B_S17-p:A549/1uM/3h|HNRNPU_S4-p:A549/1uM/3h|PEA15_S116-p:A549/1uM/3h|PHLDB1_S461-p:A549/1uM/3h|DOCK7_S929-p:A549/1uM/3h|RSF1_S570-p:A549/1uM/3h|RSF1_S604-p:A549/1uM/3h|EIF4ENIF1_S670-p:A549/1uM/3h|SRRM2_T983-p:A549/1uM/3h|BCKDK_S31-p:YAPC/1uM/3h|SRSF10_S158-p:YAPC/1uM/3h|ETV6_S213-p:YAPC/1uM/3h|TLE1_S286-p:YAPC/1uM/3h|NSUN2_S743-p:YAPC/1uM/3h|CTTN_T401-p:YAPC/1uM/3h|ZNF638_S605-p:YAPC/1uM/3h|PCM1_S93-p:YAPC/1uM/3h|MED1_T1051-p:YAPC/1uM/3h|CEP350_S1648-p:YAPC/1uM/3h|MSANTD2_S13-p:YAPC/1uM/3h|HUWE1_S3373-p:YAPC/1uM/3h|LDB1_S302-p:YAPC/1uM/3h|PHF6_S155-p:YAPC/1uM/3h|SRRM1_S874-p:YAPC/1uM/3h:Astrocyte/1uM/3h|SPICE1_S764-p:YAPC/1uM/3h|SENP6_S221-p:YAPC/1uM/3h|OSBPL3_S16-p:YAPC/1uM/3h|AGAP1_S422-p:YAPC/1uM/3h|SRRM2_T2289-p:YAPC/1uM/3h|PGM3_S64-p:YAPC/1uM/3h|ITGB4_S1518-p:YAPC/1uM/3h|UBTF_S389-p:YAPC/1uM/3h|EIF3B_S119-p:YAPC/1uM/3h|PCDH1_S984-p:YAPC/1uM/3h|AHNAK_T4100-p:YAPC/1uM/3h|TRIP12_S312-p:YAPC/1uM/3h|TBC1D1_T652-p:YAPC/1uM/3h|RELL1_S244-p:YAPC/1uM/3h|SH3RF3_S381-p:YAPC/1uM/3h|SCFD1_S303-p:YAPC/1uM/3h|PIGK_S142-p:YAPC/1uM/3h|AKAP1_S151-p:YAPC/1uM/3h|BUD13_S126-p:YAPC/1uM/3h|BUD13_S299-p:YAPC/1uM/3h|OSBPL11_S181-p:YAPC/1uM/3h|SETD2_T2056-p:YAPC/1uM/3h|SYTL2_S241-p:YAPC/1uM/3h|MACF1_S1367-p:YAPC/1uM/3h|F11R_S284-p:YAPC/1uM/3h|RSL1D1_S361-p:Astrocyte/1uM/3h|TK1_S13-p:Astrocyte/1uM/3h|LMNB1_S393-p:Astrocyte/1uM/3h|FLNA_S1084-p:Astrocyte/1uM/3h|MCM2_S13-p:Astrocyte/1uM/3h|AKAP12_S514-p:Astrocyte/1uM/3h|TLE3_S217-p:Astrocyte/1uM/3h|EPS8_S659-p:Astrocyte/1uM/3h|DPYSL2_S522-p:Astrocyte/1uM/3h|LARP1_S548-p:Astrocyte/1uM/3h|CRTC3_S62-p:Astrocyte/1uM/3h|MICAL3_S1221-p:Astrocyte/1uM/3h|ZC3H18_S868-p:Astrocyte/1uM/3h|H1FX_S31-p:Astrocyte/1uM/3h|EIF4ENIF1_S138-p:Astrocyte/1uM/3h|BCLAF1_S268-p:Astrocyte/1uM/3h|SRRM2_S2702-p:Astrocyte/1uM/3h|ZFC3H1_S949-p:Astrocyte/1uM/3h|DPYSL3_T509-p:Astrocyte/1uM/3h|CEP170_S1198-p:Astrocyte/1uM/3h|MICAL3_S1649-p:Astrocyte/1uM/3h|UNK_S240-p:Astrocyte/1uM/3h|CCDC8_S142-p:Astrocyte/1uM/3h|IRF2BPL_S659-p:Astrocyte/1uM/3h|TMEM100_S121-p:Astrocyte/1uM/3h	KKEESEESDDDMGFG-p;u	LRPVRKNSGAEAAQL-p;u	RRVTQHESDNENEIQ-p;u	GGHERPPSPGLRGLL-p;u	RTADGRVSPAGGTLD-p;u	EECAHRGSPLPKKRK-p;u	LGSRFRYSGKTEYQT-p;u	PGLLPENSMDCI___-p;u	RRRSSRSSPELTRKA-p;u	TPRSRERSPSPLRGN-p;u	EEENLKKTPKKKMKM-p;u	LSEKKNKSPPADPPR-p;d	LQKGCRLSPRDTYSD-p;d	KESKLERTPQKNVQG-p;d	KSRKRSYSPDGKESP-p;d	ELKKRRLSDKGLKAE-p;d	SPRSDRRSVASSQPA-p;d	LSPFRRHSWGPGKNA-p;d	KKADRDQSPFSKIKQ-p;d	DAQCREGSPGSQQHP-p;d	_MACRPRSPPRHQSR-p;d	NAVIVAKSPDAAKRA-p;d	ARLQAKESPQRKKRK-p;d	FSRRLNHSPPQSSSR-p;d	KGKPKPRSPQPPSRQ-p;d	GHRGRRPSGPDGAAR-p;d	KKDKKSRTPPRSYNA-p;d	SFRRRHNSWSSSSRH-p;d	DRKRSSLSPGRGKDF-p;d	EIKNFKPSPSKNKGM-p;d	RLGPRPRSHNKVLNP-p;d	RPSQRSSSPVGLAKW-p;d	IIPELVGSPTQSTSS-p;d	PKPLGGGTPKEEPTM-p;d	GRKKKYPSPQKTRSE-p;d	FSEKAKPSPHPIKDK-p;d	GGGSPEKSPSAQELK-p;d	GWRPRGDSLILEHQW-p;u	SLSPRPASPKAQWPQ-p;u	SRDKRPLSGPDVGTP-p;u	EKIGEGTYGVVYKGR-p;u	LRETNLDSLPLVDTH-p;u	EKIGEGTYGVVYKAR-p;u	VEQATKPSFESGRRG-p;u	EKIGEGTYGVVYKAK-p;u	TLGGRPVSPRRTTPL-p;u	DGSGSPHSPHQLSSK-p;u	VAEGVRLSPEPGREG-p;u	SPRSITSTPLSGKES-p;u	RSDEGQLSPATRGAY-p;d	ALTGRRNSAPVSVSA-p;d	GWAAAAPSPGSARSM-p;d	KRGERRNSFSENEKH-p;d	PFLQKQLTQPETHFG-p;d	SSSQSSKSPSLSSKQ-p;d	VALKRVPSPTPAPKE-p;d	QAETPGHTPSLRWDE-p;u	GGGARRASDPVRRPD-p;u	SGKRKLITSEEERSP-p;u	KSPPREGSQGELTPA-p;u	SRDERFRSDVHTEAV-p;u	GAHKRPASVSSSAAV-p;u	STDRHSLSLDDIRLY-p;u	ERIHLGSSPKKGGNC-p;u	SQTNIKKSPGKVKEV-p;u	LNPQWNESFTFKLKP-p;d	GFRSRSSSVGSSSSY-p;d	GAQDPEKSPDRLKQF-p;d	DPLLSPASPKRRRCA-p;d	AALGLQDSDDEDAAV-p;d	RIRDRGRSSDAHSSW-p;d	LREHSNPSPSQDTDG-p;u	LVSFHDDSDEDLLHI-p;u	KTSFDQDSDVDIFPS-p;u	GPKVGIDTPDIDIHG-p;u	LVEKLPDSPALAKKA-p;u	GFLFEGLSDDEDDFH-p;u	FDRWLDESDAEMELR-p;u	TTLTRSASMKLPDNT-p;d	MEGYRAPSRQDVYGP-p;d	GSLASLDSLRKGGPP-p;d	APAPAEKTPVKKKAR-p;d	KELEKRASGQAFELI-p;d	TKKVAVATPAKKAAV-p;d	NVRSKVGSTENIKHQ-p;d	KSHSRQASTDAGTAG-p;d	NIKAPKISMPDIDLN-p;d	RTKIRPVSLPVDRLL-p;d	RGRKRFVSEGDGGRL-p;d	KTPARHQSFGAAVLS-p;d	PNRIKVKSPLKFQRT-p;d	AGMKRAMSLNTLNVD-p;d	YDIMKSKSNPDFLKK-p;d	EKPEARASKDYSGFR-p;d	VERTRKRSEGFSMDR-p;d	RRLTRKLSQRPTVAE-p;d	SRLQRRQSFAVLRGA-p;d	SRDMQGLSLDAASQP-p;d	PSEVDMNSPKSKKAK-p;d	SGPALKRSFEVEEVE-p;d	LPITVPKSPAFALKN-p;d	KICRDPQTPVLQTKH-p;d	PPVTKASSFSGISIL-p;d	ARAERTASEINFDKL-p;d	VQKFLSRSVEDVRPH-p;d	KKPPAPPSPVQSQSP-p;u	VKKSIRDTPAKNAQK-p;u	RGNSRPGTPSAEGGS-p;u	AGSQRAPSAKKPSTG-p;u	LGRKRTSSEDNLYLA-p;u	TLRTRRNSTTIMSRH-p;u	RSGMRSRSPPRPKWH-p;u	KRGAQKGSGSPTHSL-p;u	KRRRRRRSASPPPAT-p;u	RRRRRSASPPPATSS-p;u	ADAYMTRSLNPALDG-p;d	QASSTPLSPTRITRL-p;d	GFAEAIHSPQVAGVP-p;d	ISPEERRSPPAPGLQ-p;d	PGRPQPDSGRRRRRR-p;d	NVGSSGRSPSKAVAA-p;d	____MSSSPVNVKKL-p;d	KDIIRQPSEEEIIKL-p;d	MRELPPLSPSLSRRA-p;d	KGLDRSNSWVNTGGP-p;d	TMKGEEKSPKTKKDK-p;d	DKDAQRLSPIPEEVP-p;d	RQQRVTKSPAPVHRG-p;d	DTKVKPETPPRQSHS-p;d	ALALRARSTSATDTH-p;u	GRPRRSRSHSDNDRP-p;u	DNMIRRLSPAERAQG-p;u	LKKDASSSPASTASS-p;u	QRAGEPNSPDAEEAN-p;u	QARAKTQTPPVSPAP-p;u	EAADKGHSPAQKPKT-p;u	SRYMSQMSVPEQAEL-p;u	GSAGRSQTPPGVATP-p;u	RRGHHDDSDEEASPE-p;u	GSELPANSPLKIPKM-p;u	ERGNKACSPCSSQSS-p;u	KRRKRKMSGGSTMSS-p;u	EHELEPSSPKSKKKS-p;u	EPKKETESEAEDNLD-p;u	LNLSPPMSPVQLPLR-p;u	YQPTPPLSPASKKCL-p;u	GVSQKLVSPSRSTSS-p;u	SACAPISSPKTNGLS-p;u	VNLADPRTPTAPAVN-p;u	IGVMVTASHNPEEDN-p;d	STLTSVSSHDSRLTA-p;d	INKKQATSPASKKPA-p;d	ARDERSDSRAQAVSE-p;d	SIQLQPQSPSASKKH-p;d	GPKVDIDTPDIDIHG-p;d	STKKRSESPPAELPS-p;d	HLGDSGGTPVKTRRH-p;d	SNQKERRSLMSVSGA-p;d	KNTKKRHSFTALSVT-p;d	ESSGVENSPAGARPK-p;d	LTGRIPPSTPRSKRL-p;d	PLECPLSSPKGVLFS-p;d	FRHDTPDSSPRRVRH-p;d	ERASSKTSPHWKESG-p;d	SLASSSNSPISQRRP-p;d	DQTPAPKTPNRSRER-p;d	HPKVKRNSLTASLDK-p;d	FVESQQKSPGKRRRM-p;d	KVIYSQPSARSEGEF-p;d	QVKATNESEDEIPQL-p;u	LPTVLPGSPSKTRGQ-p;u	ERLKLSPSPSSRVTV-p;u	LQGGSAGSPARFTID-p;u	ESFTMASSPAQRRRG-p;u	ERMKVQGSPLKKLFT-p;u	ASEKHRGSADYSMEA-p;u	ANITRQNSSSSDSGG-p;u	PASSAKTSPAKQQAP-p;u	LPKGLSASLPDLDSE-p;u	LTQYHGGSLPNVSQL-p;u	SDLKAVHSPIRSQPV-p;u	KSGGRLGSPKPERQR-p;u	AGGSAALSPSKKRKN-p;u	VSSRRSGSPLEKDSD-p;u	HSHSIQHSPERSGSG-p;u	PVERRRPSPQPSPRD-p;u	KMMRLDSSPVSSPRK-p;d	PVFDLTTTPKGGTPA-p;d	LVPSDKFSPRIRANS-p;d	GKERRPDSPTRPTLR-p;d	ACPYYHNSKDRRRSP-p;d	LGSKFLGSDLESEDD-p;d	SARRNSSSPVSPASV-p;d	KKAKRRESQTALVAN-p;d
PERT-P100-DIA2_TRETINOIN	n=225|MATR3_S188-p:NPC/3uM/3h|C9orf172_S109-p:NPC/3uM/3h|PSMD11_S14-p:NPC/3uM/3h|DFFA_S28-p:NPC/3uM/3h|PPP1R12A_S299-p:NPC/3uM/3h|WDR62_S1123-p:NPC/3uM/3h|DNPH1_S12-p:NPC/3uM/3h:A375/3uM/3h|ZFC3H1_S352-p:NPC/3uM/3h|DIAPH1_S22-p:NPC/3uM/3h|ZC3H11A_S108-p:NPC/3uM/3h|ZC3H11A_S290-p:NPC/3uM/3h|EIF3J_T109-p:NPC/3uM/3h|PARN_S557-p:NPC/3uM/3h:A375/3uM/3h|MBD3_S144-p:NPC/3uM/3h|TUBB_S172-p:NPC/3uM/3h|HSPB1_S15-p:NPC/3uM/3h:A375/3uM/3h|JUN_S63-p:NPC/3uM/3h|VIM_S430-p:NPC/3uM/3h|VIM_S72-p:NPC/3uM/3h|ATF2_S90-p:NPC/3uM/3h|HMGA1_S44-p:NPC/3uM/3h|SON_S2238-p:NPC/3uM/3h:A375/3uM/3h|NELFE_S51-p:NPC/3uM/3h:A375/3uM/3h|DNMT1_S143-p:NPC/3uM/3h|MAP4_S14-p:NPC/3uM/3h|ANP32A_S17-p:NPC/3uM/3h|MLLT3_S301-p:NPC/3uM/3h|MAP2K4_S90-p:NPC/3uM/3h|NES_S578-p:NPC/3uM/3h|TSC2_S1254-p:NPC/3uM/3h:A375/3uM/3h|SMARCA4_S1417-p:NPC/3uM/3h|GEMIN4_S205-p:NPC/3uM/3h:A375/3uM/3h|FGD1_S135-p:NPC/3uM/3h:A375/3uM/3h|CTDSPL2_S9-p:NPC/3uM/3h|CPSF1_S766-p:NPC/3uM/3h:A375/3uM/3h|TRIM28_S473-p:NPC/3uM/3h|MCM6_S13-p:NPC/3uM/3h:A375/3uM/3h|NUMA1_S1969-p:NPC/3uM/3h|WDR43_T394-p:NPC/3uM/3h|PCM1_S93-p:NPC/3uM/3h|PPP1R7_S12-p:NPC/3uM/3h|SEPT7_T332-p:NPC/3uM/3h|MAPK14_Y182-p:NPC/3uM/3h|PDS5A_S1097-p:NPC/3uM/3h|PPP1R18_S368-p:NPC/3uM/3h|MPRIP_T542-p:NPC/3uM/3h|KDM3B_S798-p:NPC/3uM/3h|SETX_S1663-p:NPC/3uM/3h|SZRD1_S107-p:NPC/3uM/3h|ERC1_S21-p:NPC/3uM/3h|RNF169_S693-p:NPC/3uM/3h|BOD1L1_S635-p:NPC/3uM/3h|KDM2B_S951-p:NPC/3uM/3h|AHCTF1_S1232-p:NPC/3uM/3h|PHF3_S1898-p:NPC/3uM/3h|KAT6A_S974-p:NPC/3uM/3h|DDX17_S571-p:NPC/3uM/3h|KIFAP3_S60-p:NPC/3uM/3h:A375/3uM/3h|TTC28_S2224-p:NPC/3uM/3h|COG3_S663-p:NPC/3uM/3h:A375/3uM/3h|NEK1_S806-p:NPC/3uM/3h|ALS2_S1335-p:NPC/3uM/3h|PAPOLG_S708-p:NPC/3uM/3h|PNN_S66-p:NPC/3uM/3h:A375/3uM/3h|BCLAF1_T341-p:NPC/3uM/3h|TAB2_S450-p:NPC/3uM/3h|TIMELESS_S1149-p:NPC/3uM/3h|CEP131_S47-p:NPC/3uM/3h|TRIM33_S1119-p:NPC/3uM/3h|INPP5F_S123-p:NPC/3uM/3h:A375/3uM/3h|THRAP3_S575-p:NPC/3uM/3h:A375/3uM/3h|WBP11_S600-p:NPC/3uM/3h|SALL2_S684-p:NPC/3uM/3h|PRRC2C_S2105-p:NPC/3uM/3h|NCOR2_S67-p:NPC/3uM/3h|CLASP2_S596-p:NPC/3uM/3h|NPHP4_S142-p:NPC/3uM/3h|USP1_S327-p:NPC/3uM/3h|MAP1B_T2034-p:NPC/3uM/3h|HIC1_S237-p:NPC/3uM/3h|RSBN1_S547-p:NPC/3uM/3h|ANKRD12_S149-p:NPC/3uM/3h|MTSS1L_S428-p:NPC/3uM/3h|DNTTIP1_S161-p:NPC/3uM/3h|IRF2BPL_S659-p:NPC/3uM/3h|PDS5B_S1182-p:NPC/3uM/3h:A375/3uM/3h|MRGBP_S195-p:NPC/3uM/3h|SH3BP4_S246-p:NPC/3uM/3h|SRRM2_S783-p:NPC/3uM/3h|INPP5F_S942-p:NPC/3uM/3h|NOP56_S563-p:A375/3uM/3h|PPP1R12A_S995-p:A375/3uM/3h|PRKRA_S18-p:A375/3uM/3h|NELFE_S115-p:A375/3uM/3h|LMNB1_T20-p:A375/3uM/3h|MCM3_S728-p:A375/3uM/3h|ZFP36_S186-p:A375/3uM/3h|ZFP36_S60-p:A375/3uM/3h|PSMA5_S56-p:A375/3uM/3h|GTF2F1_T154-p:A375/3uM/3h|TAGLN2_S163-p:A375/3uM/3h|NASP_S421-p:A375/3uM/3h|AHNAK_T4100-p:A375/3uM/3h|AHNAK_T4564-p:A375/3uM/3h|AHNAK_T4766-p:A375/3uM/3h|ACACA_S80-p:A375/3uM/3h|MEF2D_S121-p:A375/3uM/3h|NUMA1_S2047-p:A375/3uM/3h|PEA15_S116-p:A375/3uM/3h|LRRC41_T327-p:A375/3uM/3h|GLYR1_S130-p:A375/3uM/3h|FAM188B_S352-p:A375/3uM/3h|OTUD7B_S100-p:A375/3uM/3h|DENND4A_S1151-p:A375/3uM/3h|MTDH_S298-p:A375/3uM/3h|PHC2_S701-p:A375/3uM/3h|INTS1_S13-p:A375/3uM/3h|SERBP1_S330-p:A375/3uM/3h|SRRT_S136-p:A375/3uM/3h|TCF20_S1259-p:A375/3uM/3h|DDX20_S268-p:A375/3uM/3h|PARP4_S1722-p:A375/3uM/3h|WHSC1_S437-p:A375/3uM/3h|LMNB1_T5-p:A375/3uM/3h|COIL_S301-p:A375/3uM/3h|MKI67_S1207-p:A375/3uM/3h|MECP2_S216-p:A375/3uM/3h|MTA1_S576-p:A375/3uM/3h|TWISTNB_S328-p:A375/3uM/3h|PTRF_Y308-p:A375/3uM/3h|RPAIN_S7-p:A375/3uM/3h|ZNF507_S837-p:A375/3uM/3h|DDX21_S71-p:A375/3uM/3h|CDK12_S423-p:A375/3uM/3h|NKTR_S379-p:MCF7/3uM/3h|RAP1GAP_S484-p:MCF7/3uM/3h|WDR4_S391-p:MCF7/3uM/3h|HSF1_S363-p:MCF7/3uM/3h|TCOF1_S1378-p:MCF7/3uM/3h|NUMA1_S1225-p:MCF7/3uM/3h|INF2_S359-p:MCF7/3uM/3h|ZC3H13_S1208-p:MCF7/3uM/3h|TTC33_S197-p:MCF7/3uM/3h|LARP1_S774-p:MCF7/3uM/3h:Astrocyte/3uM/3h|SRRM1_S450-p:MCF7/3uM/3h|SRRM1_S638-p:MCF7/3uM/3h|SENP6_S221-p:MCF7/3uM/3h|CCDC86_S69-p:MCF7/3uM/3h|METTL14_S399-p:MCF7/3uM/3h|SRRM2_T2289-p:MCF7/3uM/3h|SEC23IP_S712-p:MCF7/3uM/3h|PPP1R12A_T696-p:MCF7/3uM/3h|ZRANB2_T90-p:MCF7/3uM/3h|PAK4_S181-p:MCF7/3uM/3h|SF3B2_S309-p:MCF7/3uM/3h|PUM1_S209-p:MCF7/3uM/3h|UBR4_S625-p:MCF7/3uM/3h|AHNAK_T324-p:PC3/3uM/3h|PLEC_S4386-p:PC3/3uM/3h|TBC1D10B_T148-p:PC3/3uM/3h|EDC4_T693-p:PC3/3uM/3h|MSL3_S400-p:PC3/3uM/3h|CHAMP1_S286-p:PC3/3uM/3h|SH2D3A_S145-p:PC3/3uM/3h|PARP4_S1335-p:PC3/3uM/3h|PML_S505-p:PC3/3uM/3h|MCM2_S13-p:PC3/3uM/3h|SRSF11_S449-p:PC3/3uM/3h|PPIG_T358-p:PC3/3uM/3h|ZRSR2_S384-p:PC3/3uM/3h|LRRC47_S431-p:PC3/3uM/3h|CCNY_S95-p:PC3/3uM/3h|ACIN1_S561-p:PC3/3uM/3h|SRRM2_S1320-p:PC3/3uM/3h|NCL_S67-p:A549/3uM/3h|SIN3A_S940-p:A549/3uM/3h|BCLAF1_S268-p:A549/3uM/3h|STRN_S245-p:A549/3uM/3h|PTMA_S2-p:A549/3uM/3h|AHSG_S323-p:A549/3uM/3h|RANBP2_S2668-p:A549/3uM/3h|CSNK2B_S209-p:A549/3uM/3h|PHLDB1_S461-p:A549/3uM/3h|PPP1R35_S52-p:A549/3uM/3h|TNKS1BP1_S498-p:A549/3uM/3h|EHD2_S468-p:A549/3uM/3h|ARPP19_S83-p:Astrocyte/3uM/3h|MTA2_T534-p:Astrocyte/3uM/3h|COPB2_S859-p:Astrocyte/3uM/3h|RANBP2_S1509-p:Astrocyte/3uM/3h|DSTN_S3-p:Astrocyte/3uM/3h|GFPT1_S261-p:Astrocyte/3uM/3h|SRSF4_S448-p:Astrocyte/3uM/3h|ILF3_S382-p:Astrocyte/3uM/3h|PAK2_S141-p:Astrocyte/3uM/3h|SEPT7_T426-p:Astrocyte/3uM/3h|CEP170_S359-p:Astrocyte/3uM/3h|CDCA2_S977-p:Astrocyte/3uM/3h|MTSS1L_S274-p:Astrocyte/3uM/3h|DDX46_S804-p:Astrocyte/3uM/3h|CPEB2_S89-p:Astrocyte/3uM/3h|PHLDB1_S563-p:Astrocyte/3uM/3h|AHNAK2_S842-p:Astrocyte/3uM/3h|BAD_S99-p:Astrocyte/3uM/3h|CHAMP1_S214-p:Astrocyte/3uM/3h|TNKS1BP1_S672-p:Astrocyte/3uM/3h|CCDC8_S142-p:Astrocyte/3uM/3h|ANAPC1_S688-p:Astrocyte/3uM/3h|SLTM_S553-p:Astrocyte/3uM/3h|ARHGEF12_T736-p:Astrocyte/3uM/3h|FRMD4A_S694-p:Astrocyte/3uM/3h|NOL7_S133-p:Astrocyte/3uM/3h|SRRM2_S876-p:Astrocyte/3uM/3h|AIM1_S75-p:Astrocyte/3uM/3h|ANXA2_S12-p:Astrocyte/3uM/3h|PRKCA_S226-p:Astrocyte/3uM/3h|U2AF2_S2-p:Astrocyte/3uM/3h|RPS6KA3_S715-p:Astrocyte/3uM/3h|DPYSL3_T509-p:Astrocyte/3uM/3h|LARP1_S548-p:Astrocyte/3uM/3h|RBM23_S142-p:Astrocyte/3uM/3h|ZC3H18_T677-p:Astrocyte/3uM/3h|ASAP3_S862-p:Astrocyte/3uM/3h|DBNL_S275-p:Astrocyte/3uM/3h|CCNL1_S374-p:Astrocyte/3uM/3h	KRHFRRDSFDDRGPS-p;u	GLTPAPASPPVLPRR-p;u	VEFQRAQSLLSTDRE-p;u	CLLRRNYSREQHGVA-p;u	SEKRDKKSPLIESTA-p;u	ATQCLVKSPEVKLMD-p;u	MVPGRSESWERGEPG-p;u	QNLTRRISTSDILSE-p;u	RDKKKGRSPDELPSA-p;u	VLPTVPESPEEEVKA-p;u	RLGKRKFSAGGDSDP-p;u	PEEPKVLTPEEQLAD-p;u	NHYYRNNSFTAPSTV-p;u	LFWEKKLSGLNAFDI-p;u	NTFSVVPSPKVSDTV-p;u	FSLLRGPSWDPFRDW-p;u	KNSDLLTSPDVGLLK-p;u	LRETNLDSLPLVDTH-p;u	SSAVRLRSSVPGVRL-p;u	GLFNELASPFENEFK-p;u	PGTALVGSQKEPSEV-p;u	ALAQKRLSENAFDLE-p;u	GGVKRSLSEQPVMDT-p;u	RTPRRSKSDGEAKPE-p;u	ADALTEPSPDIEGEI-p;u	ELRNRTPSDVKELVL-p;u	SAKKRKKSSSEALFK-p;u	SSGKLKISPEQHWDF-p;u	ENQECPRSLEEDLET-p;u	TALYKSLSVPAASTA-p;u	SRKRKRDSDAGSSTP-p;u	HPPKRLRSDPDACPT-p;u	EGPQRLRSDPGPPTE-p;u	RLRTRKASQQSNQIQ-p;u	KEEARRSSQPPADRD-p;u	SGVKRSRSGEGEVSG-p;u	AAEPGAGSQHLEVRD-p;u	QETLRRASMQPIQIA-p;u	TAITKVRTPVMNSEA-p;u	SRYMSQMSVPEQAEL-p;u	RGAGQQQSQEMMEVD-p;u	NKNKGQLTKSPLAQM-p;u	TDDEMTGYVATRWYR-p;u	SALCNADSPKDPVLP-p;u	SAEKLLESPGVEAGE-p;u	RREGRSKTFDWAEFR-p;u	FEAVKRFSLDERSLA-p;u	CNVLHPQSPNNSNRQ-p;u	KRILGSASPEEEQEK-p;u	SSQSPGRSPRLPRSP-p;u	TVSRRKGSVDQYLLR-p;u	SKPARRLSESLHVVD-p;u	KELSRELSKELNHEI-p;u	RLKETRISFVEEDVH-p;u	RRPERRHSDPWGRQD-p;u	ERLPRRYSEGDRAVL-p;u	RSRYRTTSSANNPNL-p;u	QKIIRLKSLNANTDI-p;u	PVLSHQKSQPSPVTV-p;u	PRFFRLNSNNALIEF-p;u	PRRAWGKSPTDSVLK-p;u	SRRQHRDSPEILSRS-p;u	SRKKRLPSKELPDSS-p;u	LLLRRGFSDSGGGPP-p;u	GKFLKRFTDEESRVF-p;u	IGNNSATSPRVVVTQ-p;u	KKKAGLASPEEEDAV-p;u	KPIVRSVSVVTGSEQ-p;u	PRRKRLKSDERPVHI-p;u	KPEKIIPSPDDSKFL-p;u	QVNVRMDSFDEDLAR-p;u	TAAPQRKSEDDSAVP-p;u	HFVGHKASPAARAQN-p;u	AQKLPDLSPVENKEH-p;u	QPQRRRPSLLSEFQP-p;u	MRVLNTGSDVEEAVA-p;d	IFSNQPDSPISASQD-p;d	KYISENESPRPSQKK-p;d	TSTKTTRTPDTSTYC-p;d	CASERRCSPLCGLDL-p;d	PTADMPKSPFKRRRS-p;d	QMTARDNSPDSTPNH-p;d	EAPRPRMSPATIAAK-p;d	EECAHRGSPLPKKRK-p;d	SARRNSSSPVSPASV-p;d	DSSEMDHSENEDYTM-p;d	TANSNPSSPSAAKRR-p;d	FRSKRSYSLSELSVL-p;d	RRSLSGSSPCPKQKS-p;d	SPLKKSPSAGDVHIL-p;d	SKKKRKFSKEEPVSS-p;u	RALERRISEMEEELK-p;u	PPLEREDSGTFSLGK-p;u	QPFQRSISADDDLQE-p;u	SRAGGPTTPLSPTRL-p;u	HTPKTADSQETKESQ-p;u	PVLRQSISFSGLPSG-p;u	RLPGRSTSLVEGRSC-p;u	AVEKRITSPLMEPSS-p;u	TPLARHRTLTAEEAE-p;u	KENPRNFSDNQLQEG-p;u	VRAKLVPSQEETKLS-p;u	GPKVDIDTPDIDIHG-p;u	GPKVGIDTPDIDIHG-p;u	GPKVDINTPDVDVHG-p;u	LHIRSSMSGLHLVKQ-p;u	EDKYRRASEELDGLF-p;u	KQADRRQSMAFSILN-p;u	KDIIRQPSEEEIIKL-p;u	TRVTRRSTQESLTAG-p;u	GDEKRKLSLSEGKVK-p;u	RAFKRQGSQPAPVRK-p;u	KRLSRGISHASSSIV-p;u	KRIQRMNSSFSVKPF-p;u	VKLSSQISAGEEKWN-p;u	THNRRRASKASLPPL-p;u	PTTVRRPSAAAKPSG-p;u	FVLHKSKSEEAHAED-p;u	PIQARLGSIAEIDLG-p;u	IMRRRVRSFISPIPS-p;u	PTFVRLNSSDPSLIG-p;u	LHRVLHYSQG_____-p;u	DPRRGVGSPPGRKKT-p;d	___MATATPVPPRMG-p;d	LAIKLGFSLTPSKGK-p;d	LAGTLPGSKRQLQTP-p;d	VKRVLEKSPGKLLVK-p;d	APVINNGSPTILGKR-p;d	FTPPLKCSPKRKGKS-p;d	FTPDHVVYARSKTAV-p;d	_MAESLRSPRRSLYK-p;d	SGRVLGKSPGKTQLK-p;d	PSEVDMNSPKSKKAK-p;d	DGKESKGSPVFLPRK-p;d	LRAYRPPSGEKWSKG-p;u	SLIVPGKSPTRKKSG-p;u	EKKQRRRSPPPGPDG-p;u	DTEGRPPSPPPTSTP-p;u	EGGEASVSPEKTSTT-p;u	QEAERKNSLISSLEE-p;u	PLVKAHKSVQANLDQ-p;u	HTSGRLRSPSNDSAH-p;u	PAEVTHFSPKSIPDY-p;u	LPTTVPESPNYRNTR-p;u	KGTEKRESPSPAPKP-p;u	PKRRVSHSPPPKQRS-p;u	YQPTPPLSPASKKCL-p;u	PPKTSPGSPRLQQGA-p;u	IERLRPKSPPPKSKS-p;u	VNLADPRTPTAPAVN-p;u	AKLKKAASEKKAVAA-p;u	ARQSRRSTQGVTLTD-p;d	SECNMCNTPKYAKLE-p;d	SRDKRPLSGPDVGTP-p;d	SSLGQSASETEEDTV-p;d	SEVNSVLSPRSESGG-p;d	ESSPRVKSPSKQAPG-p;d	STGREGQTPKAGLRV-p;u	GFRSRSSSVGSSSSY-p;u	SPAPGPGTPTGTPTR-p;u	PAPADKLTPKGPGQV-p;u	PVHSRSSSPIPLTPS-p;u	RKPSPSESPEPWKPF-p;u	PLRARKWSNSQPADL-p;u	PPTARAHSPASLSFA-p;u	EARLARSSPEQPRPS-p;d	ESFTMASSPAQRRRG-p;d	KKPIETGSPKTKECS-p;d	DRFRRSETPPHWRQE-p;d	LRGRRNPSPDHSYKR-p;d	RKQKKRQSVSGLHRY-p;d	STIFLSKSQTDVREK-p;d	QKEGRRASHTLLPSH-p;d	EHKELSNSPLRENSF-p;d	SAKKVVVSPTKKVAV-p;u	IKRDKSDSPAIQLRL-p;u	HSHSIQHSPERSGSG-p;u	ESAAADFSDEDEDDD-p;d	______MSDAAVDTS-p;d	SGVASVESSSGEAFH-p;d	KNRPDYVSEEEEDDE-p;d	QAASNFKSPVKTIR_-p;d	MRELPPLSPSLSRRA-p;d	SLSPRPDSPQPRHGS-p;d	RLDSPPPSPITEASE-p;d	APADGKLSGSKAKTW-p;d	EMQKYFDSGDYNMAK-p;u	QAPLKPKTPRGTKTP-p;u	ELDGKPASPTPVIVA-p;u	CQNPRKQSLPATSIP-p;u	_____MASGVQVADE-p;u	CNLSRVDSTTCLFPV-p;u	RSRSRSNSKSKPNLP-p;u	EEDGEEKSPSKKKKK-p;u	TVKQKYLSFTPPEKD-p;u	EQQNSSRTLEKNKKK-p;u	EDSKSIKSDVPVYLK-p;u	EPGKRRKSFCISTLA-p;u	SSSSRKSSMCSAPSS-p;u	AALGLQDSDDEDAAV-p;u	QQPQSRRSPVSPQLQ-p;u	PCVQRKLSSGDLRVP-p;u	MPKFKMPSFGVSAPG-p;u	PFRGRSRSAPPNLWA-p;u	PQKPAPVSPESVKAT-p;u	AQDLCRASPEPPGPE-p;u	LGSKFLGSDLESEDD-p;u	FDFEGSLSPVIAPKK-p;u	KKRISSKSPGHMVIL-p;u	ERVTEHGTPKPFRKF-p;u	STRSVDISPTRLHSL-p;u	SQTNIKKSPGKVKEV-p;u	RRSCFESSPDPELKS-p;u	GGVASAASPESKPSP-p;u	HEILCKLSLEGDHST-p;d	LNPQWNESFTFKLKP-p;d	______MSDFDEFER-p;d	SALNRNQSPVLEPVG-p;d	PVFDLTTTPKGGTPA-p;d	LPKGLSASLPDLDSE-p;d	YRYGHSKSPHFREKS-p;d	RKERPARTPPRRRTL-p;d	SYRRGARSPEDGPSA-p;d	MSTTSISSPQPGKLR-p;d	DRQQASKSPYNGVRK-p;d
PERT-P100-DIA2_TRAMETINIB	n=215|RANBP2_S789-p:A375/0.1uM/3h|SURF6_T229-p:A375/0.1uM/3h|LMNA_S404-p:A375/0.1uM/3h|TP53_S392-p:A375/0.1uM/3h:Astrocyte/0.1uM/3h|HSPB1_S82-p:A375/0.1uM/3h|NPM1_T199-p:A375/0.1uM/3h|VIM_S420-p:A375/0.1uM/3h|IGF2R_S2409-p:A375/0.1uM/3h|ITGB4_S1474-p:A375/0.1uM/3h|LMNB1_S23-p:A375/0.1uM/3h:MCF7/0.1uM/3h|HNRNPA2B1_S225-p:A375/0.1uM/3h|MARK3_S400-p:A375/0.1uM/3h|CLIP1_S204-p:A375/0.1uM/3h|IER3_S31-p:A375/0.1uM/3h|NES_S746-p:A375/0.1uM/3h|RANBP2_S788-p:A375/0.1uM/3h|AMPD2_S168-p:A375/0.1uM/3h|TLE1_S286-p:A375/0.1uM/3h|AHNAK_S5763-p:A375/0.1uM/3h|TP53BP1_S1094-p:A375/0.1uM/3h|MTA1_T564-p:A375/0.1uM/3h|NUMA1_S1225-p:A375/0.1uM/3h|PLEC_S21-p:A375/0.1uM/3h|PCM1_S93-p:A375/0.1uM/3h|MTFR1_S290-p:A375/0.1uM/3h|MAP7D1_S446-p:A375/0.1uM/3h|GON4L_S1255-p:A375/0.1uM/3h|KIAA1432_S1037-p:A375/0.1uM/3h|CAMSAP1_S629-p:A375/0.1uM/3h|ATG16L1_S268-p:A375/0.1uM/3h|ATG16L1_S287-p:A375/0.1uM/3h|PPFIBP1_S37-p:A375/0.1uM/3h|PPP1R35_S52-p:A375/0.1uM/3h:NPC/0.1uM/3h|BBX_S243-p:A375/0.1uM/3h|RHBDF1_S76-p:A375/0.1uM/3h|SIN3A_S860-p:A375/0.1uM/3h|SIK2_S587-p:A375/0.1uM/3h|SH2D4A_S315-p:A375/0.1uM/3h|CAAP1_S312-p:A375/0.1uM/3h|CWC22_S829-p:A375/0.1uM/3h|RASAL2_S928-p:A375/0.1uM/3h|USP24_S1299-p:A375/0.1uM/3h|DYNC1LI1_S516-p:A375/0.1uM/3h|MATR3_S188-p:A375/0.1uM/3h|SRRM1_S547-p:A375/0.1uM/3h|NPM1_S4-p:A375/0.1uM/3h|SOX5_S439-p:A375/0.1uM/3h|PGM1_S117-p:A375/0.1uM/3h|NUP153_T699-p:A375/0.1uM/3h|MRE11A_S688-p:A375/0.1uM/3h|MRE11A_S689-p:A375/0.1uM/3h|MFAP1_T267-p:A375/0.1uM/3h|TRA2B_T201-p:A375/0.1uM/3h|AHNAK_S93-p:A375/0.1uM/3h|SNW1_S232-p:A375/0.1uM/3h|SCYL2_S677-p:A375/0.1uM/3h|LARP1_S548-p:A375/0.1uM/3h|PHF6_S199-p:A375/0.1uM/3h|MICALL1_S471-p:A375/0.1uM/3h|SYNPO_S685-p:A375/0.1uM/3h|SERBP1_S234-p:A375/0.1uM/3h|MVB12A_S232-p:A375/0.1uM/3h|ILKAP_S13-p:A375/0.1uM/3h|PLEKHA5_S855-p:A375/0.1uM/3h|RC3H2_S808-p:A375/0.1uM/3h|WDR70_S638-p:A375/0.1uM/3h|DTL_T429-p:A375/0.1uM/3h|MYOF_S1915-p:A375/0.1uM/3h|NUMBL_S224-p:A375/0.1uM/3h:PC3/0.1uM/3h|FOXN3_S448-p:MCF7/0.1uM/3h|EBAG9_S36-p:MCF7/0.1uM/3h|RIPK2_S393-p:MCF7/0.1uM/3h|NCOR1_S1281-p:MCF7/0.1uM/3h|ZNF24_S274-p:MCF7/0.1uM/3h|MARCKSL1_S36-p:MCF7/0.1uM/3h|RBM15_S765-p:MCF7/0.1uM/3h|WAC_S64-p:MCF7/0.1uM/3h|CWC22_S61-p:MCF7/0.1uM/3h|PLIN3_S241-p:MCF7/0.1uM/3h|SF3B1_T227-p:MCF7/0.1uM/3h|STK10_S454-p:MCF7/0.1uM/3h|PRKACA_T198-p:MCF7/0.1uM/3h|MLF2_S238-p:MCF7/0.1uM/3h|AKIRIN2_S21-p:MCF7/0.1uM/3h|FAM102A_S251-p:MCF7/0.1uM/3h|MICAL3_S1649-p:MCF7/0.1uM/3h|PVRL2_T459-p:MCF7/0.1uM/3h|KIAA1671_S1019-p:MCF7/0.1uM/3h|TNKS1BP1_S1545-p:MCF7/0.1uM/3h|RTN4_S15-p:MCF7/0.1uM/3h|PHRF1_S973-p:MCF7/0.1uM/3h|IBTK_S1045-p:MCF7/0.1uM/3h|EHMT2_S197-p:PC3/0.1uM/3h|TRAFD1_S327-p:PC3/0.1uM/3h|NCOR1_S2184-p:PC3/0.1uM/3h|TACC1_S10-p:PC3/0.1uM/3h|EEF2_T57-p:PC3/0.1uM/3h|HMGA1_S44-p:PC3/0.1uM/3h|TSC2_T1393-p:PC3/0.1uM/3h|HCFC1_S666-p:PC3/0.1uM/3h|HNRNPM_S618-p:PC3/0.1uM/3h|NAP1L1_S69-p:PC3/0.1uM/3h|HNRNPU_S4-p:PC3/0.1uM/3h|CAP1_S308-p:PC3/0.1uM/3h|STIM1_S608-p:PC3/0.1uM/3h|NCAPH_S81-p:PC3/0.1uM/3h|FKBP15_S311-p:PC3/0.1uM/3h|UBAP2_S473-p:PC3/0.1uM/3h|RNF20_S138-p:PC3/0.1uM/3h|RSBN1_S547-p:PC3/0.1uM/3h|RICTOR_S21-p:PC3/0.1uM/3h|PHLDB1_S324-p:PC3/0.1uM/3h|LEMD2_S499-p:PC3/0.1uM/3h|INADL_T335-p:PC3/0.1uM/3h|SREK1_T363-p:PC3/0.1uM/3h|CDCA3_S68-p:PC3/0.1uM/3h|SH3GL1_S288-p:PC3/0.1uM/3h|TNKS1BP1_S1652-p:PC3/0.1uM/3h|MTFR1L_S238-p:PC3/0.1uM/3h|ANAPC1_S688-p:PC3/0.1uM/3h|ANKZF1_S533-p:PC3/0.1uM/3h|INTS10_S231-p:PC3/0.1uM/3h|TAB2_S524-p:PC3/0.1uM/3h|CDK12_T692-p:PC3/0.1uM/3h|SRRM2_S2449-p:PC3/0.1uM/3h|CEP170B_S1114-p:PC3/0.1uM/3h|CCNT2_S480-p:PC3/0.1uM/3h|NPHP4_S142-p:PC3/0.1uM/3h|UBE4B_S105-p:PC3/0.1uM/3h|EEF2_S502-p:PC3/0.1uM/3h|LMNB1_S391-p:PC3/0.1uM/3h|CAPZA1_S9-p:PC3/0.1uM/3h:NPC/0.1uM/3h|PPP2R5D_S89-p:PC3/0.1uM/3h|SEPT7_T426-p:PC3/0.1uM/3h|PHLDB2_S204-p:PC3/0.1uM/3h|PACS2_S453-p:PC3/0.1uM/3h|ABI1_S225-p:PC3/0.1uM/3h|MINK1_S701-p:PC3/0.1uM/3h|RBM15B_S562-p:PC3/0.1uM/3h|LMO7_S300-p:PC3/0.1uM/3h|HEXIM2_S29-p:PC3/0.1uM/3h|BCLAF1_S496-p:PC3/0.1uM/3h|IRS2_T350-p:PC3/0.1uM/3h|EIF3F_S258-p:NPC/0.1uM/3h|WASL_S430-p:NPC/0.1uM/3h|TRIM24_S811-p:NPC/0.1uM/3h|VASP_S239-p:NPC/0.1uM/3h|RPS8_T130-p:NPC/0.1uM/3h|MAP1A_S1172-p:NPC/0.1uM/3h|TRA2A_T202-p:NPC/0.1uM/3h|DPYSL3_T509-p:NPC/0.1uM/3h|AKIRIN1_S22-p:NPC/0.1uM/3h:Astrocyte/0.1uM/3h|TNS1_T775-p:NPC/0.1uM/3h|HN1_S87-p:NPC/0.1uM/3h|CDC42EP3_S144-p:NPC/0.1uM/3h|MAP2_S315-p:NPC/0.1uM/3h|XRCC6_T455-p:NPC/0.1uM/3h|GSK3B_Y279-p:NPC/0.1uM/3h|FOXK1_S213-p:NPC/0.1uM/3h|LRRFIP1_S16-p:NPC/0.1uM/3h|MSL1_S126-p:NPC/0.1uM/3h|PHLDB1_S461-p:NPC/0.1uM/3h|CASZ1_S57-p:NPC/0.1uM/3h|SYNPO_S754-p:NPC/0.1uM/3h|ERBB2IP_S1286-p:NPC/0.1uM/3h|MTCL1_S196-p:NPC/0.1uM/3h|NUMBL_S324-p:NPC/0.1uM/3h|ZZEF1_S1540-p:Astrocyte/0.1uM/3h|MAP4_S825-p:Astrocyte/0.1uM/3h|CDC25B_S249-p:Astrocyte/0.1uM/3h|ANP32A_S17-p:Astrocyte/0.1uM/3h|AHNAK_S3412-p:Astrocyte/0.1uM/3h|AHNAK_S5552-p:Astrocyte/0.1uM/3h|AHNAK_T3366-p:Astrocyte/0.1uM/3h|AHNAK_T4766-p:Astrocyte/0.1uM/3h|RIPK1_S320-p:Astrocyte/0.1uM/3h|TOB2_S222-p:Astrocyte/0.1uM/3h|NUMA1_S1969-p:Astrocyte/0.1uM/3h|NUMA1_T2106-p:Astrocyte/0.1uM/3h|PTGES3_S113-p:Astrocyte/0.1uM/3h|LRRC41_T327-p:Astrocyte/0.1uM/3h|RPRD2_S1099-p:Astrocyte/0.1uM/3h|GIGYF2_S30-p:Astrocyte/0.1uM/3h|MICAL3_S1310-p:Astrocyte/0.1uM/3h|HNRNPLL_S68-p:Astrocyte/0.1uM/3h|SSH1_S937-p:Astrocyte/0.1uM/3h|PHF3_S1898-p:Astrocyte/0.1uM/3h|KIFAP3_S60-p:Astrocyte/0.1uM/3h|ZNF622_S143-p:Astrocyte/0.1uM/3h|TRIM47_S588-p:Astrocyte/0.1uM/3h|FAM64A_T74-p:Astrocyte/0.1uM/3h|GPBP1L1_S49-p:Astrocyte/0.1uM/3h|ANLN_S927-p:Astrocyte/0.1uM/3h|ERRFI1_S461-p:Astrocyte/0.1uM/3h|ZMYND8_S425-p:Astrocyte/0.1uM/3h|RBM7_S136-p:Astrocyte/0.1uM/3h|U2SURP_S37-p:Astrocyte/0.1uM/3h|HSP90AB1_S255-p:Astrocyte/0.1uM/3h|POLR2A_S1864-p:Astrocyte/0.1uM/3h|MAP4_S1010-p:Astrocyte/0.1uM/3h|NUP153_S687-p:Astrocyte/0.1uM/3h|CSNK2B_S209-p:Astrocyte/0.1uM/3h|CTTN_T401-p:Astrocyte/0.1uM/3h|SLBP_S23-p:Astrocyte/0.1uM/3h|PLEC_S4382-p:Astrocyte/0.1uM/3h|CEP170_S466-p:Astrocyte/0.1uM/3h|CEP170_S838-p:Astrocyte/0.1uM/3h|LARP1_S521-p:Astrocyte/0.1uM/3h|CEP128_S1008-p:Astrocyte/0.1uM/3h|SIPA1_S67-p:Astrocyte/0.1uM/3h|TTYH3_S496-p:Astrocyte/0.1uM/3h|CDC42EP4_S292-p:Astrocyte/0.1uM/3h|KIAA1462_S885-p:Astrocyte/0.1uM/3h|RABGAP1_S42-p:Astrocyte/0.1uM/3h|PCYT1B_S315-p:Astrocyte/0.1uM/3h	SPTKYSLSPSKSYKY-p;u	QRVKGNLTPLTGRNY-p;u	RSRGRASSHSSQTQG-p;u	FKTEGPDSD______-p;u	RALSRQLSSGVSEIR-p;u	VKKSIRDTPAKNAQK-p;u	LPLPNFSSLNLRETN-p;u	LHGDDQDSEDEVLTI-p;u	AAYGTHLSPHVPHRV-p;u	GGPTTPLSPTRLSRL-p;u	NFGPGPGSNFRGGSD-p;u	LNNSTGQSPHHKVQR-p;u	SNLSEAGSIKKGERE-p;u	IPGPRRGSGPEIFTF-p;u	ENHKSLRSLEEQDQE-p;u	SPTRYSLSPSKSYKY-p;u	QRLERQISQDVKLEP-p;u	LKKDASSSPASTASS-p;u	EAEAEASSPKGKFSL-p;u	QQPMKPISPVKDPVS-p;u	SSVLSSLTPAKVAPV-p;u	QEAERKNSLISSLEE-p;u	LGRKRTSSEDNLYLA-p;u	SRYMSQMSVPEQAEL-p;u	AYRYRSDSQDEVEKG-p;u	KRQSLPASPRARLSA-p;u	KLEPQELSPLSATVF-p;u	FSLQKTLSMPSGPSG-p;u	SIVSRRPSEGPQPLV-p;u	SRAATRRSVSSFPVP-p;u	TNIFGRRSVSSFPVP-p;u	NGIFDCQSPTSPFMG-p;u	SLSPRPDSPQPRHGS-p;u	SPELRQKSPLFQFAE-p;u	PVLQRQTSITQTIRR-p;u	KHNGVGGSPPKSKLL-p;u	FREGRRASDTSLTQG-p;u	QGVVRTLSSSAQEDI-p;u	ILGLAESSPNEPKAA-p;u	KRGERRNSFSENEKH-p;u	QSSSSRESPVPKVRA-p;u	KSSYRQLSVSDRSSI-p;u	VSPTTPTSPTEGEAS-p;u	KRHFRRDSFDDRGPS-p;d	QMGKRWQSPVTKSGR-p;d	____MEDSMDMDMSP-p;d	SVPAALASPSARVST-p;d	GGIILTASHNPGGPN-p;d	AKQTGIETPNKSGKT-p;d	SKGVDFESSEDDDDD-p;d	KGVDFESSEDDDDDP-p;d	AALDALNTDDENDEE-p;d	SITKRPHTPTPGIYM-p;d	LHRKGDRSPEPGQTW-p;d	PPAPVMHSPSRKMTV-p;d	QNKHKRASLTLEEKQ-p;d	LPKGLSASLPDLDSE-p;d	SSSYRDRSPHRSSPS-p;d	YGITPTSSPKTKKRP-p;d	PAPRDRASPAAAEEV-p;d	VKDELTESPKYIQKQ-p;d	RFEGKSCSPLAFSAF-p;d	DLPEPERSPRPAAGK-p;d	VVPPRAKSPTPESST-p;d	TQSPTPPSPLFSVDF-p;d	TMFAQVESDDEEAKN-p;d	TVTSSQSTPAKAPRA-p;d	HTIIPAKSPEKCRLD-p;d	TSFAREGSFRLSGGG-p;d	RTEKPPESDDEEMKE-p;u	SGRGRKLSGDQITLP-p;u	HHCPGNHSWDSTISG-p;u	CRALPRGSPHSDLKE-p;u	ILHQRIHSGEKPYGC-p;u	QENGHVKSNGDLSPK-p;u	TASSKLKSPSQKQDG-p;u	KMLRRSDSPENKYSD-p;u	EHSRRGRSYDSSMES-p;u	SYFVRLGSLSERLRQ-p;d	QAETPGHTPSLRWDE-p;d	ASQSRPNSSALETLG-p;d	RVKGRTWTLCGTPEY-p;d	AIQGPEDSPSRQSRR-p;d	DPLLSPASPKRRRCA-p;d	TEHSRSSSLSDLTHR-p;d	GKERRPDSPTRPTLR-p;d	PRYHELPTLEERSGP-p;d	SPAVKQGSPVEPKAT-p;d	AQTSRRPSQGPPARS-p;d	PLVSSSDSPPRPQPA-p;d	VEPEAPPSPDVLQAA-p;d	GSPRDLQSPDFTTGF-p;d	SMTGAGKSPPSVQSL-p;u	SLNTGSSSPRGVEEP-p;u	EQRNDARSPGSISYL-p;u	FSPWQILSPVQWAKW-p;u	RAGETRFTDTRKDEQ-p;u	PGTALVGSQKEPSEV-p;u	SSSPELQTLQDILGD-p;u	KTITLVKSPISVPGG-p;u	MGGGGGASFDRAIEM-p;u	TPTGYIESLPRVVKR-p;u	____MSSSPVNVKKL-p;u	SAPKPQTSPSPKRAT-p;u	PSAPPGGSPHLDSSR-p;u	DLQFSTDSPRLLASP-p;u	SRDSAAPSPIPGADN-p;u	RESTPGDSPSTVNKL-p;u	EPEPDSDSNQERKDD-p;u	PTADMPKSPFKRRRS-p;u	RVRGRNDSGEENVPL-p;u	GGHERPPSPGLRGLL-p;u	WTKPSSFSDSER___-p;u	PAGDISVTPPAPAAL-p;u	KKDKKSRTPPRSYNA-p;u	AQDSDPRSPTLGIAR-p;u	PKIAASSSFRSSDKP-p;u	VNLFPGLSPSALKAK-p;u	VSLSKASSFADMMGI-p;u	FDFEGSLSPVIAPKK-p;u	LLSAPLGSGGFTLLH-p;u	QDTSDLMSPSKRSSQ-p;u	ISETRKLSMGSDDAA-p;u	SPEPKAITPPQQPYK-p;u	PAQDQPRSPVPSAFS-p;u	QALTRSNSLSTPRPT-p;u	ASSSSVTSPIKMKIP-p;d	IFSNQPDSPISASQD-p;d	QSLSRSQSMDIDGVS-p;d	RVMKFSVSPVVRVAV-p;d	EEERLKLSPSPSSRV-p;d	ADFDDRVSDEEKVRI-p;d	KKERRQSSSRFNLSK-p;d	EQQNSSRTLEKNKKK-p;d	GAASMPSSPKQARKM-p;d	PQNERANSLDNERCP-p;d	ARLGSQHSPGRTASL-p;d	RARPRSNSAWQIYLQ-p;d	KSSDRRNSLEGYSRS-p;d	DMSYRRISAVEPKTA-p;d	KTSGAPGSPQTPPER-p;d	TVKKETQSPEQVKSE-p;d	RTDSLAATPPAAKCS-p;d	LIMKTCFSPNRVIGL-p;u	EQNSRPVSCSGRDAL-p;u	WLDPSQKSPLHVGET-p;u	GAKLRKVSKQEEASG-p;u	RKKGAKLTPEEEEIL-p;u	NQEPTPKSPCGLTEQ-p;u	SITKRAHTPTPGIYM-p;u	PVFDLTTTPKGGTPA-p;u	AALLSPGSPKRRRCA-p;u	PSGHSLGTPEPAPRA-p;u	SGLQRRNSSEASSGD-p;u	PAKLPRLSCEPVMEE-p;u	QFDSPMPSPFQGGSF-p;d	FTEKIMATPEQVGKM-p;d	RGEPNVSYICSRYYR-p;d	HKEEAPASPLRPLYP-p;d	SREIDCLSPEAQKLA-p;d	AAAGAGCSPRPKYQA-p;d	MRELPPLSPSLSRRA-p;d	AGSHTEGSPSQPRDQ-p;d	PELARCPSPTMSLPS-p;d	ASVARHPSREQLIDY-p;d	AVTSVAGSPARCSRI-p;d	SPFKRQLSLRLNELP-p;d	LRLLSFRSMEEARLV-p;u	STGPSSRSPSTLLPK-p;u	KMEVEELSPLALGRF-p;u	ELRNRTPSDVKELVL-p;u	MPFLSISSPKVSMPD-p;u	GPAFNMASPESDFGI-p;u	FSGSKVQTPEVDVKG-p;u	GPKVDINTPDVDVHG-p;u	AVVKRMQSLQLDCVA-p;u	QQPRMARSPTNSLLK-p;u	QETLRRASMQPIQIA-p;u	TAAAIGATPRAKGKA-p;u	WKDWEDDSDEDMSNF-p;u	TRVTRRSTQESLTAG-p;u	SASNRRMSGEPIQTV-p;u	SITSPPLSPALPKYK-p;u	DTKDRLGSPLAVDEA-p;u	SQPEAGGSHHKVSVS-p;u	SNLTRSSSSDSIHSV-p;u	RRPERRHSDPWGRQD-p;u	QKIIRLKSLNANTDI-p;u	IKAQPSMSPKKAPPA-p;u	RRGGIPASPIDPFQS-p;u	PSWKRLETPEPGQQG-p;u	VSRRRHNSSDGFFNN-p;u	IHSSVMASPGGLSAV-p;u	KHLSYVVSP______-p;u	GGTGRRISLSDMPRS-p;u	QIIQRSFSSPENFQR-p;u	HMDASGPSDSDMPSR-p;d	PKIEDVGSDEEDDSG-p;d	SPKYSPTSPKYSPTS-p;d	HIQSKCGSKDNIKHV-p;d	ACQAAKLSPRDTAKQ-p;d	QAASNFKSPVKTIR_-p;d	QARAKTQTPPVSPAP-p;d	DGDASPPSPARWSLG-p;d	GNAGGFRSRSSSVGS-p;d	ALLRSSGSLGHRPSQ-p;d	KSLVRQGSFTIEKPS-p;d	ETESAPGSPRAVTPV-p;d	KYRVRRNSLQHHQDD-p;d	ARPPTPASPRARAHS-p;d	TPLIGRESPPPSYTS-p;d	GWAAAAPSPGSARSM-p;d	DVGFRGNSPEMRVEP-p;d	TPSTNNGSDDEKTGL-p;d	SRMLQALSPKQSPVS-p;d
PERT-P100-DIA2_TOFACITINIB	n=117|NEFM_S680-p:NPC/0.4uM/3h|MARCKSL1_S36-p:NPC/0.4uM/3h|MAP3K11_S524-p:NPC/0.4uM/3h|LIN54_S310-p:NPC/0.4uM/3h:MCF7/0.4uM/3h|APIP_S87-p:NPC/0.4uM/3h|ALS2_S1335-p:NPC/0.4uM/3h|SORBS1_S804-p:NPC/0.4uM/3h|ARHGAP23_S423-p:NPC/0.4uM/3h|KIF20A_S878-p:NPC/0.4uM/3h|DNMT1_S1105-p:NPC/0.4uM/3h|ANP32A_S17-p:NPC/0.4uM/3h|MAP1B_T1949-p:NPC/0.4uM/3h|NES_T315-p:NPC/0.4uM/3h|ADAR_S825-p:NPC/0.4uM/3h|AKAP12_S514-p:NPC/0.4uM/3h|DNM1_S774-p:NPC/0.4uM/3h|SRSF11_S449-p:NPC/0.4uM/3h:MCF7/0.4uM/3h|CHAF1A_T259-p:NPC/0.4uM/3h|ORC2_T226-p:NPC/0.4uM/3h|NOLC1_S508-p:NPC/0.4uM/3h|NOLC1_S538-p:NPC/0.4uM/3h|ZRSR2_S384-p:NPC/0.4uM/3h|GLYR1_S130-p:NPC/0.4uM/3h|CEP170_S359-p:NPC/0.4uM/3h|CTR9_S970-p:NPC/0.4uM/3h|CCDC137_S19-p:NPC/0.4uM/3h|SRRM1_S450-p:NPC/0.4uM/3h|ASAP3_S286-p:NPC/0.4uM/3h|EDC3_S161-p:NPC/0.4uM/3h|USP47_S1353-p:NPC/0.4uM/3h|SIN3A_S860-p:NPC/0.4uM/3h|WAC_S64-p:NPC/0.4uM/3h|PNN_S66-p:NPC/0.4uM/3h|RPRD1B_S134-p:NPC/0.4uM/3h|CEP131_S78-p:NPC/0.4uM/3h|RPS3_T220-p:MCF7/0.4uM/3h|CDC25B_S321-p:MCF7/0.4uM/3h|CTNNB1_S552-p:MCF7/0.4uM/3h|PSMC1_T53-p:MCF7/0.4uM/3h|CDK17_S180-p:MCF7/0.4uM/3h|EIF4G1_S1187-p:MCF7/0.4uM/3h|SRSF4_S448-p:MCF7/0.4uM/3h|TP53BP1_S500-p:MCF7/0.4uM/3h|PPIG_S356-p:MCF7/0.4uM/3h|DSG2_S680-p:MCF7/0.4uM/3h|KIAA1211L_T837-p:MCF7/0.4uM/3h|MPRIP_T542-p:MCF7/0.4uM/3h|RAI1_S1164-p:MCF7/0.4uM/3h|XRN2_S678-p:MCF7/0.4uM/3h|C9orf78_T253-p:MCF7/0.4uM/3h|TJP2_S702-p:MCF7/0.4uM/3h|ACIN1_S561-p:MCF7/0.4uM/3h|AHNAK_S177-p:MCF7/0.4uM/3h|NONO_T15-p:MCF7/0.4uM/3h|ARHGEF16_S6-p:MCF7/0.4uM/3h|LARP1_S774-p:MCF7/0.4uM/3h|HDGFRP2_S652-p:MCF7/0.4uM/3h|NDRG1_S330-p:MCF7/0.4uM/3h|RTKN_S106-p:MCF7/0.4uM/3h|REXO4_S15-p:MCF7/0.4uM/3h|MACF1_S1367-p:MCF7/0.4uM/3h|SRRM2_S924-p:MCF7/0.4uM/3h|PTGES3_S113-p:YAPC/0.4uM/3h|OSTF1_S213-p:YAPC/0.4uM/3h|MAP4_S941-p:YAPC/0.4uM/3h|HDGFRP2_S454-p:YAPC/0.4uM/3h|SRRM1_S874-p:YAPC/0.4uM/3h|SMAP_S17-p:PC3/0.4uM/3h|CCS_S267-p:PC3/0.4uM/3h|SMARCA5_S116-p:PC3/0.4uM/3h|TRIO_S1785-p:PC3/0.4uM/3h|RSL1D1_S361-p:PC3/0.4uM/3h|MARK3_S419-p:PC3/0.4uM/3h|PML_S505-p:PC3/0.4uM/3h|TAGLN2_S163-p:PC3/0.4uM/3h|NUP107_S86-p:PC3/0.4uM/3h|SLBP_T171-p:PC3/0.4uM/3h|ZNF638_T1851-p:PC3/0.4uM/3h|ACAP2_S521-p:PC3/0.4uM/3h|PLEC_T3785-p:PC3/0.4uM/3h|MTFR1_S119-p:PC3/0.4uM/3h|MPRIP_S269-p:PC3/0.4uM/3h|ZNF740_S44-p:PC3/0.4uM/3h|AJUBA_S263-p:PC3/0.4uM/3h|HEXIM2_S53-p:PC3/0.4uM/3h|KLC2_S610-p:PC3/0.4uM/3h|SIK2_T484-p:PC3/0.4uM/3h|PLEKHA5_S855-p:PC3/0.4uM/3h|BCLAF1_S648-p:PC3/0.4uM/3h|PHF8_S1021-p:PC3/0.4uM/3h|EHMT2_S197-p:PC3/0.4uM/3h|BIN1_S331-p:PC3/0.4uM/3h|EPB41L2_S598-p:PC3/0.4uM/3h|EIF4B_S422-p:PC3/0.4uM/3h|MKI67_S357-p:PC3/0.4uM/3h|HNRNPM_S575-p:PC3/0.4uM/3h|MLLT1_S475-p:PC3/0.4uM/3h|PUM1_S209-p:PC3/0.4uM/3h|ZYX_S267-p:PC3/0.4uM/3h|ZC3H13_S1208-p:PC3/0.4uM/3h|PPP1R13L_S395-p:PC3/0.4uM/3h|TANC1_S67-p:PC3/0.4uM/3h|AFF4_S814-p:PC3/0.4uM/3h|NOL7_S133-p:PC3/0.4uM/3h|SON_S2013-p:Astrocyte/0.4uM/3h|SPTBN1_S2169-p:Astrocyte/0.4uM/3h|RBBP7_S3-p:Astrocyte/0.4uM/3h|ALYREF_S8-p:Astrocyte/0.4uM/3h|AFAP1L1_S745-p:Astrocyte/0.4uM/3h|KHSRP_S274-p:Astrocyte/0.4uM/3h|SRRM2_S2071-p:Astrocyte/0.4uM/3h|CLASP2_S596-p:Astrocyte/0.4uM/3h|LMNA_S22-p:Astrocyte/0.4uM/3h|CFL1_S3-p:Astrocyte/0.4uM/3h|CLASP1_S1196-p:Astrocyte/0.4uM/3h|MYBBP1A_S1290-p:Astrocyte/0.4uM/3h|CFL2_S3-p:Astrocyte/0.4uM/3h	PVEEKAKSPVPKSPV-p;u	QENGHVKSNGDLSPK-p;u	FEVGPGDSPTFPRFR-p;u	TPNKIAISPLKSPNK-p;u	EKDISGPSPSKKLKK-p;u	SRRQHRDSPEILSRS-p;u	PSRSATASPQLSHHS-p;u	YIGYRSYSPSFQRRT-p;u	RILRSRRSPLLKSGP-p;d	DPPNHARSPGNKGKG-p;d	ELRNRTPSDVKELVL-p;d	IIEKTTRTPEEGGYS-p;d	AENSRLQTPGGGSKT-p;d	TMLLLSRSPEAQPKT-p;d	ERMKVQGSPLKKLFT-p;d	SVPAGRRSPTSSPTP-p;d	KKPIETGSPKTKECS-p;d	QIKSLPATPQGKNMT-p;d	SAPVGKETPSKRMKR-p;d	AAPSKPASAKKGKAE-p;d	EKLKGKGSPRPQAPK-p;d	LRGRRNPSPDHSYKR-p;d	GDEKRKLSLSEGKVK-p;d	EDSKSIKSDVPVYLK-p;d	HPKGEEGSDDDETEN-p;d	RVQAGPGSPRRARGR-p;d	KGTEKRESPSPAPKP-p;d	EHLSRKNSGCGYSIH-p;d	SFRRRHNSWSSSSRH-p;d	TGHRVTYSPRKEKAL-p;d	KHNGVGGSPPKSKLL-p;d	KMLRRSDSPENKYSD-p;d	LLLRRGFSDSGGGPP-p;d	LSMEDSKSPPPKATE-p;d	NNLRRSNSTTQVSQP-p;d	PKDEILPTTPISEQK-p;u	KCQRLFRSPSMPCSV-p;u	QDTQRRTSMGGTQQQ-p;u	ASKLPLVTPHTQCRL-p;u	SRRSRRASLSEIGFG-p;u	PATKRSFSKEVEERS-p;u	RSRSRSNSKSKPNLP-p;u	SEIEPKNSPEDLGLS-p;u	SRDRFRRSETPPHWR-p;u	LPVDQGGSLVGRNGV-p;u	TRQKRRGTLDQPPNQ-p;u	RREGRSKTFDWAEFR-p;u	HSKRRRPSEGRLPNC-p;u	PEETRRNSLGGDVLF-p;u	RPLRVGDTEKPEPER-p;u	VKKNLRKSREDLTAV-p;u	QKEGRRASHTLLPSH-p;u	AKDIDISSPEFKIKI-p;d	NLEKQNHTPRKHHQH-p;d	__MAQRHSDSSLEEK-p;d	LPTTVPESPNYRNTR-p;d	PDLDRPGSDRQERER-p;d	LMRSRTASGSSVTSL-p;d	GKTSRRPSDSGPPAE-p;d	ASKRAPSSPVAKPGP-p;d	FVESQQKSPGKRRRM-p;d	PKVKAIISPRQRSHS-p;d	WKDWEDDSDEDMSNF-p;u	DYLDDEDSD______-p;u	NVRSKVGSTENIKHQ-p;d	VERTRKRSEGFSMDR-p;d	EPKKETESEAEDNLD-p;d	HGVKRSASPDDDLGS-p;u	AGKGRKESAQPPAHL-p;u	AAQKTPTSPLKMKPG-p;u	TSPVRRLSSGKADGH-p;u	QVKATNESEDEIPQL-p;u	SQKQRRYSDHAGPAI-p;u	EARLARSSPEQPRPS-p;u	KENPRNFSDNQLQEG-p;u	ILGTGGKSPRLTQSS-p;u	QPGIHPKTPNKFKKY-p;u	ERHLTAKTPTKRVRI-p;u	DKYSISLSPPEQQKK-p;u	DYVRRRLTAEDLFEA-p;u	KAPSRQISLPDLSQE-p;u	RVESGYFSLEKTKQD-p;u	ENGERAGSPDVLRCS-p;u	GAQPGRHSVTGYGDC-p;u	TPRMESHSEDEDLAG-p;u	DSRTLSSSSMDLSRR-p;u	RSGQRRHTLSEVTNQ-p;u	VVPPRAKSPTPESST-p;u	EHSTRQKSPEIHRRI-p;u	FLTQRRPSVGSQSNQ-p;u	SMTGAGKSPPSVQSL-p;d	PGATLPKSPSQLRKG-p;d	DGRREVRSPTKAPHL-p;d	RERSRTGSESSQTGT-p;d	QYSQQQNSPQKHKNK-p;d	LERMGANSLERMGLE-p;d	SKVSGRRSPESCSKP-p;d	SEVNSVLSPRSESGG-p;d	PAPAPKFSPVTPKFT-p;d	HTSGRLRSPSNDSAH-p;d	SRAMLPGSPLFTRAP-p;d	VSMSLPSSPLLPRQS-p;d	KEKDLLPSPAGPVPS-p;d	SQTNIKKSPGKVKEV-p;d	RRRSFSISPVRLRRS-p;u	KESSPIPSPTSDRKA-p;u	_____MASKEMFEDT-p;u	MADKMDMSLDDIIKL-p;u	VSELRKRSPSIVASN-p;u	MILIQDGSQNTNVDK-p;u	GKRSLTRSPPAIRRR-p;u	MRVLNTGSDVEEAVA-p;d	QASSTPLSPTRITRL-p;d	_____MASGVAVSDG-p;d	IEKFSFRSQEDLNEP-p;d	KKGVLGKSPLSALAR-p;d	_____MASGVTVNDE-p;d
PERT-P100-DIA2_TG101348	n=150|TK1_S13-p:NPC/8uM/3h|NUMA1_S1862-p:NPC/8uM/3h|LIN54_S310-p:NPC/8uM/3h|CUL9_S1457-p:NPC/8uM/3h|SENP1_S157-p:NPC/8uM/3h|PRRC2C_S926-p:NPC/8uM/3h|ZBTB48_S179-p:NPC/8uM/3h|NCAM1_S784-p:NPC/8uM/3h|MARCKS_S167-p:NPC/8uM/3h|NOP2_S67-p:NPC/8uM/3h|AHNAK_S4986-p:NPC/8uM/3h|MLF2_S238-p:NPC/8uM/3h|DPYSL2_S542-p:NPC/8uM/3h|NRF1_S136-p:NPC/8uM/3h|CEP170_S359-p:NPC/8uM/3h|MICAL3_S1649-p:NPC/8uM/3h|KIAA1522_S862-p:NPC/8uM/3h|BAG3_S279-p:MCF7/8uM/3h|BTF3_S158-p:MCF7/8uM/3h|CTNNB1_S552-p:MCF7/8uM/3h|CBS_S199-p:MCF7/8uM/3h|TP53BP1_S500-p:MCF7/8uM/3h|PPIG_S356-p:MCF7/8uM/3h|NOLC1_S538-p:MCF7/8uM/3h|RPS6KA1_S380-p:MCF7/8uM/3h|RAI1_S1164-p:MCF7/8uM/3h|PHLDB1_S563-p:MCF7/8uM/3h|LRRC47_S431-p:MCF7/8uM/3h|PLEKHA5_S855-p:MCF7/8uM/3h:PC3/8uM/3h|TJP2_S130-p:MCF7/8uM/3h|ACIN1_S561-p:MCF7/8uM/3h|IGF2BP2_S164-p:MCF7/8uM/3h|DHX16_S103-p:MCF7/8uM/3h|DHX16_S106-p:MCF7/8uM/3h|AHSG_S138-p:MCF7/8uM/3h|REXO4_S15-p:MCF7/8uM/3h|KDM2A_S832-p:MCF7/8uM/3h|CXorf23_S15-p:YAPC/8uM/3h|MATR3_S188-p:YAPC/8uM/3h|LMNA_S22-p:YAPC/8uM/3h|LMNA_S277-p:YAPC/8uM/3h|LMNA_S392-p:YAPC/8uM/3h|RPS6_S236-p:YAPC/8uM/3h|CAP1_S308-p:YAPC/8uM/3h|TOP2B_S1581-p:YAPC/8uM/3h:Astrocyte/8uM/3h|MLLT1_S292-p:YAPC/8uM/3h|TLE1_S286-p:YAPC/8uM/3h|KHDRBS1_S20-p:YAPC/8uM/3h|TNIP1_S266-p:YAPC/8uM/3h:Astrocyte/8uM/3h|PTGES3_S113-p:YAPC/8uM/3h|KIAA1217_S357-p:YAPC/8uM/3h|ARHGEF16_S191-p:YAPC/8uM/3h|DDX46_S804-p:YAPC/8uM/3h|MISP_S394-p:YAPC/8uM/3h|TBC1D15_S205-p:YAPC/8uM/3h|H1FX_S31-p:YAPC/8uM/3h|USP42_S75-p:YAPC/8uM/3h|PDLIM7_T251-p:YAPC/8uM/3h|EIF4ENIF1_S587-p:YAPC/8uM/3h|KLC4_S554-p:YAPC/8uM/3h|IBTK_S1045-p:YAPC/8uM/3h|IGF2R_S2409-p:YAPC/8uM/3h|AKAP12_S612-p:YAPC/8uM/3h|MAP7D1_S446-p:YAPC/8uM/3h|ZNF318_S2035-p:YAPC/8uM/3h|MACC1_S74-p:YAPC/8uM/3h|RPAIN_S7-p:YAPC/8uM/3h|SKA3_S110-p:YAPC/8uM/3h|SRRM1_S874-p:YAPC/8uM/3h|BAD_S99-p:YAPC/8uM/3h|RERE_S1266-p:YAPC/8uM/3h|SYNRG_T1100-p:YAPC/8uM/3h:PC3/8uM/3h|SRRM2_S876-p:YAPC/8uM/3h|RPLP1_S104-p:A549/8uM/3h|CDK1_Y15-p:A549/8uM/3h|RPL23A_T42-p:A549/8uM/3h|TOP2B_S1552-p:A549/8uM/3h|SAMD4B_S592-p:A549/8uM/3h|HMCES_S295-p:A549/8uM/3h|ARHGAP35_S1179-p:A549/8uM/3h|FAM208A_T921-p:A549/8uM/3h|HNRNPM_S575-p:A549/8uM/3h:PC3/8uM/3h|RPS6_S240-p:A549/8uM/3h|DST_S1382-p:A549/8uM/3h|TDRP_S173-p:A549/8uM/3h|SRRM1_S450-p:A549/8uM/3h|NCOA7_T358-p:A549/8uM/3h|LIMCH1_S231-p:A549/8uM/3h|SRRM2_S440-p:A549/8uM/3h|RRP15_T19-p:A549/8uM/3h|SMAP_S17-p:PC3/8uM/3h|SMARCA5_S116-p:PC3/8uM/3h|RSL1D1_S361-p:PC3/8uM/3h|CDK11B_T595-p:PC3/8uM/3h|NUP107_S86-p:PC3/8uM/3h|SLBP_T171-p:PC3/8uM/3h|ZNF638_T1851-p:PC3/8uM/3h|ACAP2_S521-p:PC3/8uM/3h|TJAP1_S531-p:PC3/8uM/3h|ZNF740_S44-p:PC3/8uM/3h|MVB12A_S202-p:PC3/8uM/3h|AJUBA_S263-p:PC3/8uM/3h|PPP1R1B_S45-p:PC3/8uM/3h|VPRBP_S197-p:PC3/8uM/3h|ZNF185_S64-p:PC3/8uM/3h|EPB41L2_S598-p:PC3/8uM/3h|DKC1_S494-p:PC3/8uM/3h|SON_S94-p:PC3/8uM/3h|EIF4B_S422-p:PC3/8uM/3h|SMARCA4_S1417-p:PC3/8uM/3h|TPD52_S176-p:PC3/8uM/3h|TRA2B_S97-p:PC3/8uM/3h|FLNC_S2233-p:PC3/8uM/3h|PUM1_S209-p:PC3/8uM/3h|PATL1_S120-p:PC3/8uM/3h|ABCF1_S166-p:PC3/8uM/3h|AKT1S1_T246-p:PC3/8uM/3h|AFF4_S814-p:PC3/8uM/3h|NOL7_S133-p:PC3/8uM/3h|PPP1R12A_S507-p:Astrocyte/8uM/3h|SRGAP2_S916-p:Astrocyte/8uM/3h|ANXA2_S127-p:Astrocyte/8uM/3h|MAP1B_T1949-p:Astrocyte/8uM/3h|MAP1B_T2034-p:Astrocyte/8uM/3h|NCBP1_S22-p:Astrocyte/8uM/3h|AHNAK_S5752-p:Astrocyte/8uM/3h|ZC3H18_S868-p:Astrocyte/8uM/3h|PPFIBP1_S37-p:Astrocyte/8uM/3h|SMC5_S12-p:Astrocyte/8uM/3h|PLEKHO2_S390-p:Astrocyte/8uM/3h|AFAP1L1_S745-p:Astrocyte/8uM/3h|SRRM2_S2071-p:Astrocyte/8uM/3h|SRRM2_S2702-p:Astrocyte/8uM/3h|VPRBP_S255-p:Astrocyte/8uM/3h|SVIL_S707-p:Astrocyte/8uM/3h|TPM2_S283-p:Astrocyte/8uM/3h|CD44_S706-p:Astrocyte/8uM/3h|TNFAIP3_S645-p:Astrocyte/8uM/3h|SRSF11_S449-p:Astrocyte/8uM/3h|GPS1_S474-p:Astrocyte/8uM/3h|DYNC1I2_S81-p:Astrocyte/8uM/3h|EDC4_S729-p:Astrocyte/8uM/3h|LARP1_S774-p:Astrocyte/8uM/3h|LARP1_S824-p:Astrocyte/8uM/3h|PRICKLE2_S695-p:Astrocyte/8uM/3h|HUWE1_S1084-p:Astrocyte/8uM/3h|AMOTL1_S241-p:Astrocyte/8uM/3h|DSN1_S58-p:Astrocyte/8uM/3h|C8orf33_T19-p:Astrocyte/8uM/3h|SRRM2_T2289-p:Astrocyte/8uM/3h	LPTVLPGSPSKTRGQ-p;u	QSLARLGSPDYGNSA-p;u	TPNKIAISPLKSPNK-p;u	NSKGRDRSPAPSPVL-p;u	FPIKPVPSPSWSGSC-p;u	PSRKRSVSHGSNHTQ-p;u	PQRPQLHSPAQSEGP-p;d	AAFSKDESKEPIVEV-p;d	FKKSFKLSGFSFKKN-p;d	EAPKTNKSPEAKPLP-p;d	KFGFGAKSPKADIKS-p;d	AIQGPEDSPSRQSRR-p;d	HQSGFSLSGAQIDDN-p;d	QAIVLCISPSKPNPV-p;d	EDSKSIKSDVPVYLK-p;d	GKERRPDSPTRPTLR-p;d	RALSGRASPVPAPSS-p;d	GASSREGSPARSSTP-p;u	LNQLGADSLTSLRRL-p;u	QDTQRRTSMGGTQQQ-p;u	PTNARFDSPESHVGV-p;u	SEIEPKNSPEDLGLS-p;u	SRDRFRRSETPPHWR-p;u	EKLKGKGSPRPQAPK-p;u	HQLFRGFSFVATGLM-p;u	HSKRRRPSEGRLPNC-p;u	PCVQRKLSSGDLRVP-p;u	RKQKKRQSVSGLHRY-p;u	VVPPRAKSPTPESST-p;u	QVAALQASPPLDQDD-p;u	QKEGRRASHTLLPSH-p;u	DEEVSSPSPPQRAQR-p;u	SYRLLEDSEESSEET-p;d	LLEDSEESSEETVSR-p;d	KCDSSPDSAEDVRKV-p;d	ASKRAPSSPVAKPGP-p;d	SSANLRHSPRVLVQH-p;d	SPRWKHRSLSPVPRN-p;u	KRHFRRDSFDDRGPS-p;u	QASSTPLSPTRITRL-p;u	KLDNARQSAERNSNL-p;u	ERLRLSPSPTSQRSR-p;u	AKRRRLSSLRASTSK-p;u	SAPKPQTSPSPKRAT-p;u	KTSFDQDSDVDIFPS-p;u	KRPATADSPKPSAKK-p;u	LKKDASSSPASTASS-p;u	RSSGRSGSMDPSGAH-p;u	GASGRPGSPKMEGTG-p;u	WKDWEDDSDEDMSNF-p;u	RISSLPVSRPISPSP-p;u	PSQPHTRSPAKNKKT-p;u	AALGLQDSDDEDAAV-p;u	PGLRRALSSDSILSP-p;u	QNKSLSQSFENLLDE-p;u	AGGSAALSPSKKRKN-p;u	VPDKSKPSPQKDQAL-p;u	TRHSQPATPTPLQSR-p;u	YLRPRIPSPIGFTPG-p;u	GTLQRSGSLGKIRDV-p;u	GSPRDLQSPDFTTGF-p;u	LHGDDQDSEDEVLTI-p;d	EGVTPWASFKKMVTP-p;d	KRQSLPASPRARLSA-p;d	RVSPAHRSPTVLCQK-p;d	FWNQLSASNPFLDDI-p;d	_MAESLRSPRRSLYK-p;d	SPRVKKNSVHEQEAI-p;d	EPKKETESEAEDNLD-p;d	PFRGRSRSAPPNLWA-p;d	YARPHVMSPTNRNHP-p;d	PFRDRSNTLNEKPAL-p;d	RRSCFESSPDPELKS-p;d	KKEESEESDDDMGFG-p;u	EKIGEGTYGVVYKGR-p;u	HKKKKIRTSPTFRRP-p;u	KKRKASGSENEGDYN-p;u	PGRMGLLSPSGIGGV-p;u	LQWLATKSPKKEDSK-p;u	RTSFSVGSDDELGPI-p;u	HWKLIPITGGNARSP-p;u	LERMGANSLERMGLE-p;d	RLSSLRASTSKSESS-p;d	MVDSQQKSPVKRRRM-p;d	LVSIRRQSKGHLTDS-p;d	KGTEKRESPSPAPKP-p;d	LEKSTGHTPTKPSGS-p;d	GSSDGRGSDSESDLP-p;d	HASSSPESPKPAPAP-p;d	EEENLKKTPKKKMKM-p;d	HGVKRSASPDDDLGS-p;u	AAQKTPTSPLKMKPG-p;u	QVKATNESEDEIPQL-p;u	GSPLKAYTPVVVTLW-p;u	ILGTGGKSPRLTQSS-p;u	QPGIHPKTPNKFKKY-p;u	ERHLTAKTPTKRVRI-p;u	DKYSISLSPPEQQKK-p;u	SSSRPQRSPKRMGVH-p;u	ENGERAGSPDVLRCS-p;u	STLRRNDSIYEASSL-p;u	GAQPGRHSVTGYGDC-p;u	LFRLSEHSSPEEEAS-p;u	RQENKRPSPRKLSSE-p;u	SGRSRATSFSSAGEV-p;d	DGRREVRSPTKAPHL-p;d	AEPGDGDSDTTKKKK-p;d	SRKSRCVSVQTDPTD-p;d	RERSRTGSESSQTGT-p;d	SRKRKRDSDAGSSTP-p;d	KNSPTFKSFEEKVEN-p;d	YRRRHSHSHSPMSTR-p;d	LGRERLGSFGSITRQ-p;d	SEVNSVLSPRSESGG-p;d	VLQPQPGSLNSSIWD-p;d	NRINKAVSEEQQPAL-p;d	LPRPRLNTSDFQKLK-p;d	KEKDLLPSPAGPVPS-p;d	SQTNIKKSPGKVKEV-p;d	TIPRRLASTSDIEEK-p;u	SLKNRLDSPQIRKTA-p;u	GLGTDEDSLIEIICS-p;u	IIEKTTRTPEEGGYS-p;u	TSTKTTRTPDTSTYC-p;u	PHKRRKTSDANETED-p;u	SSKASLGSLEGEAEA-p;u	KSGGRLGSPKPERQR-p;u	NGIFDCQSPTSPFMG-p;u	SKKTSTPSPQPSKRA-p;u	QFHPRCSSLGDLLGE-p;u	VSELRKRSPSIVASN-p;u	GKRSLTRSPPAIRRR-p;u	PVERRRPSPQPSPRD-p;u	KTSSRVNSTTKPEDG-p;u	LFREMEKSFDEQNVP-p;d	NALNDITSL______-p;d	LNGEASKSQEMVHLV-p;d	AAASGKVSPTASRFQ-p;d	KKPIETGSPKTKECS-p;d	KSPPREGSQGELTPA-p;d	PIVPPPMSPSSKSVS-p;d	ASPSRTRSPDVISSA-p;d	LPTTVPESPNYRNTR-p;d	KRKTRHSSNPPLESH-p;d	RRSRRSRSDNALHLA-p;d	SPVRQRRSHHAASTT-p;d	PTVNRANSGQAHKDE-p;d	ERIHLGSSPKKGGNC-p;d	AAAPGPGTPCASRGA-p;d	VNLADPRTPTAPAVN-p;d
PERT-P100-DIA2_TBB	n=146|U2SURP_S67-p:NPC/25uM/3h|WDR62_S1123-p:NPC/25uM/3h|PFKFB2_S466-p:NPC/25uM/3h:Astrocyte/25uM/3h|TPPP_S160-p:NPC/25uM/3h|LMNA_S404-p:NPC/25uM/3h|ZKSCAN1_S13-p:NPC/25uM/3h|PRDX2_S112-p:NPC/25uM/3h|MKI67_T401-p:NPC/25uM/3h|ATRX_S316-p:NPC/25uM/3h|HMGN5_T31-p:NPC/25uM/3h|MLLT1_S475-p:NPC/25uM/3h|TLE1_S286-p:NPC/25uM/3h|LASP1_T68-p:NPC/25uM/3h|NUMA1_S1225-p:NPC/25uM/3h|SEPT7_T332-p:NPC/25uM/3h|SGOL1_S468-p:NPC/25uM/3h|FAM76B_S193-p:NPC/25uM/3h|SNIP1_S52-p:NPC/25uM/3h|ZNF462_T1008-p:NPC/25uM/3h|ALS2_S1335-p:NPC/25uM/3h|INPP5F_S123-p:NPC/25uM/3h|SALL2_S684-p:NPC/25uM/3h|KDM5A_S204-p:NPC/25uM/3h|SMARCA4_S1417-p:NPC/25uM/3h|FOXK1_S420-p:NPC/25uM/3h|DNTTIP2_T61-p:NPC/25uM/3h|RNF219_S719-p:NPC/25uM/3h|TTN_S33614-p:NPC/25uM/3h|SMG7_S781-p:NPC/25uM/3h|EML4_S144-p:NPC/25uM/3h|SH3BP4_S246-p:NPC/25uM/3h|MACF1_S1367-p:NPC/25uM/3h|MAP3K2_S153-p:NPC/25uM/3h|TK1_S13-p:MCF7/25uM/3h|HSPA8_S2-p:MCF7/25uM/3h|MKI67_S1636-p:MCF7/25uM/3h|RAP1GAP_S484-p:MCF7/25uM/3h|LARP1_S774-p:MCF7/25uM/3h:Astrocyte/25uM/3h|UNC13D_S150-p:MCF7/25uM/3h|SRRM1_S450-p:MCF7/25uM/3h|CHAMP1_S311-p:MCF7/25uM/3h|SIN3A_S10-p:MCF7/25uM/3h|SH3GL1_S288-p:MCF7/25uM/3h|TNKS1BP1_S672-p:MCF7/25uM/3h:Astrocyte/25uM/3h|METTL14_S399-p:MCF7/25uM/3h|ACIN1_S838-p:MCF7/25uM/3h|DTNA_S662-p:MCF7/25uM/3h|NCOA3_S857-p:MCF7/25uM/3h|ANKRD17_S1940-p:MCF7/25uM/3h|PSMA5_T55-p:MCF7/25uM/3h|FOXA1_S307-p:MCF7/25uM/3h|HNRNPU_S4-p:MCF7/25uM/3h|STIM1_S575-p:MCF7/25uM/3h|RBM23_S142-p:MCF7/25uM/3h|KHSRP_S480-p:MCF7/25uM/3h|IWS1_S720-p:MCF7/25uM/3h|BRIP1_S206-p:MCF7/25uM/3h|BCLAF1_S648-p:MCF7/25uM/3h|MYOF_S1915-p:MCF7/25uM/3h|FLNA_S1533-p:PC3/25uM/3h|PML_S518-p:PC3/25uM/3h|PTK2_S910-p:PC3/25uM/3h|AHNAK_T324-p:PC3/25uM/3h|SF3B2_S307-p:PC3/25uM/3h|PLEC_S4386-p:PC3/25uM/3h|ZYX_S281-p:PC3/25uM/3h|PHLDB1_S563-p:PC3/25uM/3h|RYBP_S99-p:PC3/25uM/3h|AFAP1L1_S747-p:PC3/25uM/3h|SETD2_S624-p:PC3/25uM/3h|KLC2_S610-p:PC3/25uM/3h|CWC25_S218-p:PC3/25uM/3h|RRP15_T19-p:PC3/25uM/3h|PML_S505-p:PC3/25uM/3h|RPS27_S78-p:PC3/25uM/3h|SRSF11_S449-p:PC3/25uM/3h|ACACA_S80-p:PC3/25uM/3h|PPIG_T358-p:PC3/25uM/3h|HP1BP3_S465-p:PC3/25uM/3h|EEPD1_S110-p:PC3/25uM/3h|ABCF1_S166-p:PC3/25uM/3h|ZNF592_S322-p:PC3/25uM/3h|FAM117A_S145-p:PC3/25uM/3h|CCDC86_S188-p:PC3/25uM/3h|USP42_S1007-p:PC3/25uM/3h|PLEKHA2_S184-p:PC3/25uM/3h|FARSA_S301-p:PC3/25uM/3h|HMGA1_S9-p:A549/25uM/3h|HIST1H1E_T18-p:A549/25uM/3h|HIST1H1D_T18-p:A549/25uM/3h|STMN1_S16-p:A549/25uM/3h|NCL_T121-p:A549/25uM/3h|MARCKS_S170-p:A549/25uM/3h|MARCKSL1_S104-p:A549/25uM/3h|MARCKSL1_S93-p:A549/25uM/3h|CDK16_S119-p:A549/25uM/3h|AHNAK_S135-p:A549/25uM/3h|CDC20_S41-p:A549/25uM/3h|CLASP1_S1196-p:A549/25uM/3h|SCFD1_S303-p:A549/25uM/3h|REPS1_S709-p:A549/25uM/3h|FMNL2_S171-p:A549/25uM/3h|MYBBP1A_S1290-p:A549/25uM/3h|EHD2_S468-p:A549/25uM/3h|SLC4A7_S242-p:A549/25uM/3h|TRAFD1_S470-p:Astrocyte/25uM/3h|ARPP19_S83-p:Astrocyte/25uM/3h|MTA2_T534-p:Astrocyte/25uM/3h|GFPT1_S261-p:Astrocyte/25uM/3h|SRSF4_S448-p:Astrocyte/25uM/3h|ILF3_S382-p:Astrocyte/25uM/3h|PAK2_S141-p:Astrocyte/25uM/3h|MLF2_S238-p:Astrocyte/25uM/3h|SEPT7_T426-p:Astrocyte/25uM/3h|CEP170_S359-p:Astrocyte/25uM/3h|DDX46_S804-p:Astrocyte/25uM/3h|CPEB2_S89-p:Astrocyte/25uM/3h|PPHLN1_S92-p:Astrocyte/25uM/3h|THOC2_S1393-p:Astrocyte/25uM/3h|BAD_S99-p:Astrocyte/25uM/3h|CHAMP1_S214-p:Astrocyte/25uM/3h|BRIP1_S1237-p:Astrocyte/25uM/3h|CCDC8_S142-p:Astrocyte/25uM/3h|ANAPC1_S688-p:Astrocyte/25uM/3h|SLTM_S553-p:Astrocyte/25uM/3h|ARHGEF12_T736-p:Astrocyte/25uM/3h|FRMD4A_S694-p:Astrocyte/25uM/3h|NOL7_S133-p:Astrocyte/25uM/3h|PPP1R12A_S507-p:Astrocyte/25uM/3h|PPP6R2_S771-p:Astrocyte/25uM/3h|U2AF2_S2-p:Astrocyte/25uM/3h|ADD1_S465-p:Astrocyte/25uM/3h|RBMX_S284-p:Astrocyte/25uM/3h|RPS6KA3_S715-p:Astrocyte/25uM/3h|AHNAK_T5824-p:Astrocyte/25uM/3h|PRPF4B_Y849-p:Astrocyte/25uM/3h|SNX17_S440-p:Astrocyte/25uM/3h|PLEC_S21-p:Astrocyte/25uM/3h|LARP1B_S60-p:Astrocyte/25uM/3h|MSL1_S126-p:Astrocyte/25uM/3h|LARP1_S517-p:Astrocyte/25uM/3h|LARP1_S548-p:Astrocyte/25uM/3h|NDRG1_S330-p:Astrocyte/25uM/3h|LPAR1_S358-p:Astrocyte/25uM/3h|ALS2_S466-p:Astrocyte/25uM/3h|DBNL_S275-p:Astrocyte/25uM/3h	ARESLCDSPHQNLSR-p;u	ATQCLVKSPEVKLMD-p;u	PVRMRRNSFTPLSSS-p;u	GVTKAISSPTVSRLT-p;u	RSRGRASSHSSQTQG-p;u	SREATGLSPQAAQEK-p;u	ADVTRRLSEDYGVLK-p;u	KLSTRNRTPAKVEDA-p;u	YEHTSRFSPKKTSSN-p;u	SAMLVPVTPEVKPKR-p;u	SKVSGRRSPESCSKP-p;u	LKKDASSSPASTASS-p;u	SFTMVADTPENLRLK-p;u	QEAERKNSLISSLEE-p;u	NKNKGQLTKSPLAQM-p;u	SPKKNKASPAVALPK-p;u	HHKISNLSPEEEQGL-p;u	RPDHSGGSPSPPTSE-p;u	PATFNKNTPKTFTPE-p;u	SRRQHRDSPEILSRS-p;u	KPEKIIPSPDDSKFL-p;u	HFVGHKASPAARAQN-p;u	LSTDTQTSPEPGTRM-p;d	SRKRKRDSDAGSSTP-p;d	SSRSAPASPTHPGLM-p;d	KQSLIPRTPKARKRK-p;d	QSSLSSASPSKATKS-p;d	KSPKRVKSPEPSHPK-p;d	AVPALGKSPPHHSGF-p;d	QSPQIRASPSPQPSS-p;d	FRSKRSYSLSELSVL-p;d	FVESQQKSPGKRRRM-p;d	AERKKRLSIIGPTSR-p;d	LPTVLPGSPSKTRGQ-p;u	______MSKGPAVGI-p;u	SKRRLKTSLGKVGVK-p;u	SLIVPGKSPTRKKSG-p;u	LPTTVPESPNYRNTR-p;u	GVGVPGGSPGSRHRQ-p;u	KGTEKRESPSPAPKP-p;u	APAVSPGSWKPGPPG-p;u	RRLDDQESPVYAAQQ-p;u	PKIAASSSFRSSDKP-p;u	AQDLCRASPEPPGPE-p;u	IERLRPKSPPPKSKS-p;u	KGVPAGNSDTEGGQP-p;u	QFEDLVPSPTSEKAF-p;u	PPYNRAVSLDSPVSV-p;u	SPARATNSPKPHMVP-p;d	LAVEKRITSPLMEPS-p;d	ASNPSADSPLHRGVH-p;d	____MSSSPVNVKKL-p;d	LVEKLPDSPALAKKA-p;d	YRYGHSKSPHFREKS-p;d	KLFIIRGSPQQIDHA-p;d	PQRRRMNSTGGQTPR-p;d	LEKINSFSPQKPPGH-p;d	EHSTRQKSPEIHRRI-p;d	HTIIPAKSPEKCRLD-p;d	GDEEVPRSPFKVKVL-p;u	PSTSKAVSPPHLDGP-p;u	KLQPQEISPPPTANL-p;u	STGREGQTPKAGLRV-p;u	ARSSLGQSASETEED-p;u	GFRSRSSSVGSSSSY-p;u	TPVASKFSPGAPGGS-p;u	PCVQRKLSSGDLRVP-p;u	PEKDKEISPSVTKKN-p;u	ELRKRSPSIVASNQG-p;u	PSNRLNDSPTLKKLD-p;u	DSRTLSSSSMDLSRR-p;u	QKKMANSSPVLSKVP-p;u	EEENLKKTPKKKMKM-p;u	EARLARSSPEQPRPS-p;d	ARLTEGCSFRRKQH_-p;d	KKPIETGSPKTKECS-p;d	LHIRSSMSGLHLVKQ-p;d	DRFRRSETPPHWRQE-p;d	QKKTPAKSPGKAASV-p;d	KGSSAQHSPSSLRRD-p;d	NRINKAVSEEQQPAL-p;d	TKESSKGSPKMPKSP-p;d	CAHKRSASWGSTDHR-p;d	LTPRAPGSPRGQHEP-p;d	PGHGDRLSPGERRSL-p;d	TILRRSQSYIPTSGC-p;d	QRVKRTHSQGGYGSQ-p;d	SESSSKSSQPLASKQ-p;u	APAPAEKTPVKKKAR-p;d	IPAPAEKTPVKKKAK-p;d	KELEKRASGQAFELI-p;d	PGKALVATPGKKGAA-p;d	SFKLSGFSFKKNKKE-p;d	PFKLSGLSFKRNRKE-p;d	PKKKKKFSFKKPFKL-p;d	EDINKRLSLPADIRL-p;d	KIKPRLKSEDGVEGD-p;d	EAAGPAPSPMRAANR-p;d	IEKFSFRSQEDLNEP-p;d	ESSGVENSPAGARPK-p;d	PVRRRLKSEDELRPE-p;d	KSKPWSRSIEDLHRG-p;d	KKGVLGKSPLSALAR-p;d	APADGKLSGSKAKTW-p;d	ADIGKKHSDPHLLER-p;d	NQLSRSTSGPRPGCQ-p;u	EMQKYFDSGDYNMAK-p;u	QAPLKPKTPRGTKTP-p;u	CNLSRVDSTTCLFPV-p;u	RSRSRSNSKSKPNLP-p;u	EEDGEEKSPSKKKKK-p;u	TVKQKYLSFTPPEKD-p;u	AIQGPEDSPSRQSRR-p;u	EQQNSSRTLEKNKKK-p;u	EDSKSIKSDVPVYLK-p;u	AALGLQDSDDEDAAV-p;u	QQPQSRRSPVSPQLQ-p;u	RWTRDDHSASRQPEY-p;u	PVSGSLKSPVPRSDI-p;u	PFRGRSRSAPPNLWA-p;u	PQKPAPVSPESVKAT-p;u	EIKNFKPSPSKNKGM-p;u	LGSKFLGSDLESEDD-p;u	FDFEGSLSPVIAPKK-p;u	KKRISSKSPGHMVIL-p;u	ERVTEHGTPKPFRKF-p;u	STRSVDISPTRLHSL-p;u	SQTNIKKSPGKVKEV-p;u	TIPRRLASTSDIEEK-p;d	ESGPRCSSPVDTECS-p;d	______MSDFDEFER-p;d	EEGQNGSSPKSKTKW-p;d	SGGSYRDSYESYGNS-p;d	SALNRNQSPVLEPVG-p;d	HGKLKFGTFGGLGSK-p;d	ADNDITPYLVSRFYR-p;d	SSKLSAVSLRGIGSP-p;d	LGRKRTSSEDNLYLA-p;d	NGPGENVSEDEAQSS-p;d	AAAGAGCSPRPKYQA-p;d	HYQKETESAPGSPRA-p;d	LPKGLSASLPDLDSE-p;d	LMRSRTASGSSVTSL-p;d	TILAGVHSNDHSVV_-p;d	MQGKKSSSLVDIREE-p;d	MSTTSISSPQPGKLR-p;d
PERT-P100-DIA2_TAXOL	n=183|SMARCA5_S116-p:A549/1uM/3h|BAG4_S179-p:A549/1uM/3h|ZNF24_S274-p:A549/1uM/3h|FXR2_T411-p:A549/1uM/3h|AHNAK_S559-p:A549/1uM/3h|PPIG_S687-p:A549/1uM/3h:Astrocyte/1uM/3h|SF3B2_S309-p:A549/1uM/3h|SAFB_S444-p:A549/1uM/3h:Astrocyte/1uM/3h|NOLC1_S623-p:A549/1uM/3h|LRRC41_S155-p:A549/1uM/3h|MAP7D1_S399-p:A549/1uM/3h:Astrocyte/1uM/3h|DNTTIP2_S381-p:A549/1uM/3h|RBM26_S127-p:A549/1uM/3h:Astrocyte/1uM/3h|RLTPR_S1381-p:A549/1uM/3h|CCDC137_S19-p:A549/1uM/3h|ZC3H18_S868-p:A549/1uM/3h|SRRM1_S450-p:A549/1uM/3h|PPP1R35_S52-p:A549/1uM/3h|ZNF592_S1089-p:A549/1uM/3h|ZNF592_S322-p:A549/1uM/3h|WRNIP1_S65-p:A549/1uM/3h|CDCA3_S68-p:A549/1uM/3h:PC3/1uM/3h|GEMIN7_T3-p:A549/1uM/3h|BCLAF1_S268-p:A549/1uM/3h|SEPT9_S85-p:A549/1uM/3h|CDYL_S149-p:A549/1uM/3h|PIKFYVE_S1754-p:A549/1uM/3h|NOC2L_S56-p:A549/1uM/3h|CCNT2_S480-p:A549/1uM/3h:PC3/1uM/3h|NUMB_S295-p:A549/1uM/3h|MLLT4_S1107-p:A549/1uM/3h|PCBP1_S264-p:A549/1uM/3h|DNTTIP2_T232-p:A549/1uM/3h|MSL1_S126-p:A549/1uM/3h|NCAPH2_S284-p:A549/1uM/3h|LARP1_S521-p:A549/1uM/3h|MEPCE_S60-p:A549/1uM/3h|AHCTF1_S528-p:A549/1uM/3h|MVB12A_S232-p:A549/1uM/3h|ERRFI1_S369-p:A549/1uM/3h|NOC2L_S672-p:A549/1uM/3h|NOC2L_S673-p:A549/1uM/3h|NUMBL_S324-p:A549/1uM/3h|FOXN3_S448-p:MCF7/1uM/3h|EBAG9_S36-p:MCF7/1uM/3h|NCOR1_S1322-p:MCF7/1uM/3h|QARS_S70-p:MCF7/1uM/3h|MARCKSL1_S36-p:MCF7/1uM/3h|FAM193A_S642-p:MCF7/1uM/3h|MLLT1_S292-p:MCF7/1uM/3h|MDC1_S168-p:MCF7/1uM/3h|NOLC1_S538-p:MCF7/1uM/3h|PTGES3_S113-p:MCF7/1uM/3h|NOL9_S487-p:MCF7/1uM/3h|ZC3H13_S1208-p:MCF7/1uM/3h|DTNA_S662-p:MCF7/1uM/3h|SLC4A7_S233-p:MCF7/1uM/3h|PLIN3_S241-p:MCF7/1uM/3h|LMNA_S22-p:MCF7/1uM/3h|CDK1_T14-p:MCF7/1uM/3h|XRCC6_T455-p:MCF7/1uM/3h|AFF1_S588-p:MCF7/1uM/3h|NPAT_S207-p:MCF7/1uM/3h|PKN1_S495-p:MCF7/1uM/3h|PKN1_S497-p:MCF7/1uM/3h|LARP7_S261-p:MCF7/1uM/3h|ANKS1A_S647-p:MCF7/1uM/3h|DCP1A_S525-p:MCF7/1uM/3h|HMGA1_S44-p:PC3/1uM/3h|NAP1L1_S69-p:PC3/1uM/3h|CDK17_S180-p:PC3/1uM/3h|AHNAK_S115-p:PC3/1uM/3h|AKIRIN2_S21-p:PC3/1uM/3h|RNF20_S138-p:PC3/1uM/3h|RSBN1_S547-p:PC3/1uM/3h|TBC1D9B_S463-p:PC3/1uM/3h|ZC3HC1_S370-p:PC3/1uM/3h|INADL_T335-p:PC3/1uM/3h|SREK1_T363-p:PC3/1uM/3h|SH3GL1_S288-p:PC3/1uM/3h|HIRIP3_S530-p:PC3/1uM/3h|TNKS1BP1_S1652-p:PC3/1uM/3h|EIF4ENIF1_S670-p:PC3/1uM/3h|HN1_S87-p:PC3/1uM/3h:NPC/1uM/3h|SRRM2_S2449-p:PC3/1uM/3h|LUC7L2_S347-p:PC3/1uM/3h|EEF2_S502-p:PC3/1uM/3h|ATRX_S316-p:PC3/1uM/3h|PPP2R5D_S89-p:PC3/1uM/3h|SEPT7_T426-p:PC3/1uM/3h|LRRC16A_S1288-p:PC3/1uM/3h|TBC1D1_S614-p:PC3/1uM/3h|PACS2_S453-p:PC3/1uM/3h|ABI1_S225-p:PC3/1uM/3h|PARD3_Y1080-p:PC3/1uM/3h|LMO7_S300-p:PC3/1uM/3h|IRS2_T350-p:PC3/1uM/3h|STK10_T952-p:YAPC/1uM/3h|TACC2_S2226-p:YAPC/1uM/3h|TCOF1_S1350-p:YAPC/1uM/3h|PLEC_S21-p:YAPC/1uM/3h|RRP36_S73-p:YAPC/1uM/3h|KMT2D_S4822-p:YAPC/1uM/3h|PTMA_S2-p:YAPC/1uM/3h|TFPT_S249-p:YAPC/1uM/3h|PRKCA_S226-p:YAPC/1uM/3h|CFL1_S3-p:YAPC/1uM/3h|PAK2_S141-p:YAPC/1uM/3h|DNTTIP2_S117-p:YAPC/1uM/3h|SULF2_S838-p:YAPC/1uM/3h|PAGR1_S237-p:YAPC/1uM/3h|SRRT_S51-p:YAPC/1uM/3h|CFL2_S3-p:YAPC/1uM/3h|SMAD2_T136-p:NPC/1uM/3h|EPB41L2_S614-p:NPC/1uM/3h|MAP4_S825-p:NPC/1uM/3h|MAP1B_T1949-p:NPC/1uM/3h|MARCKSL1_S101-p:NPC/1uM/3h|ARFIP1_S132-p:NPC/1uM/3h|SMAD2_T132-p:NPC/1uM/3h|PRPF4B_S354-p:NPC/1uM/3h|DPYSL3_T509-p:NPC/1uM/3h|LRRFIP1_S120-p:NPC/1uM/3h|DOCK7_S2129-p:NPC/1uM/3h|BRAF_S151-p:NPC/1uM/3h|STMN1_S25-p:NPC/1uM/3h|DES_S432-p:NPC/1uM/3h|KDM5C_S301-p:NPC/1uM/3h|NUP153_S614-p:NPC/1uM/3h|FXR2_S603-p:NPC/1uM/3h|EIF4G1_S1231-p:NPC/1uM/3h|NCBP1_S22-p:NPC/1uM/3h|AHNAK_S135-p:NPC/1uM/3h|AHNAK_S2397-p:NPC/1uM/3h|SPECC1L_S868-p:NPC/1uM/3h|PALLD_S893-p:NPC/1uM/3h|ZNF592_T6-p:NPC/1uM/3h|IRF2BPL_S659-p:NPC/1uM/3h|RAI14_T249-p:NPC/1uM/3h|RAI14_T249-p:NPC/1uM/3h|LIMD1_S424-p:NPC/1uM/3h|BUB1B_S543-p:Astrocyte/1uM/3h|RPS6KA4_S745-p:Astrocyte/1uM/3h|SURF6_S74-p:Astrocyte/1uM/3h|SORBS2_S553-p:Astrocyte/1uM/3h|SORBS2_S302-p:Astrocyte/1uM/3h|CTPS1_S562-p:Astrocyte/1uM/3h|LMNB1_S393-p:Astrocyte/1uM/3h|TNFAIP3_S573-p:Astrocyte/1uM/3h|TNFAIP3_S575-p:Astrocyte/1uM/3h|RPS18_S2-p:Astrocyte/1uM/3h|AKAP13_S1565-p:Astrocyte/1uM/3h|CDC20_T70-p:Astrocyte/1uM/3h|LBR_S99-p:Astrocyte/1uM/3h|RALBP1_S645-p:Astrocyte/1uM/3h|SMN1_T69-p:Astrocyte/1uM/3h|PLEKHO1_S227-p:Astrocyte/1uM/3h|HP1BP3_T51-p:Astrocyte/1uM/3h|PPP1R18_S530-p:Astrocyte/1uM/3h|NFRKB_S298-p:Astrocyte/1uM/3h|GIGYF2_S30-p:Astrocyte/1uM/3h|SRCAP_S2430-p:Astrocyte/1uM/3h|GPRIN1_S850-p:Astrocyte/1uM/3h|IRF2BP2_S240-p:Astrocyte/1uM/3h|LDB1_S302-p:Astrocyte/1uM/3h|PHLDB1_S489-p:Astrocyte/1uM/3h|ZC3H18_S487-p:Astrocyte/1uM/3h|NUP93_S767-p:Astrocyte/1uM/3h|HJURP_S412-p:Astrocyte/1uM/3h|PPHLN1_S205-p:Astrocyte/1uM/3h|ASAP3_S286-p:Astrocyte/1uM/3h|HNRNPLL_S68-p:Astrocyte/1uM/3h|EDC3_S161-p:Astrocyte/1uM/3h|CHAMP1_S507-p:Astrocyte/1uM/3h|WAC_S64-p:Astrocyte/1uM/3h|SLC4A1AP_S82-p:Astrocyte/1uM/3h|ANLN_S927-p:Astrocyte/1uM/3h|PDS5B_S1383-p:Astrocyte/1uM/3h|KIAA1522_S959-p:Astrocyte/1uM/3h|JUN_S58-p:Astrocyte/1uM/3h|CEP170_S838-p:Astrocyte/1uM/3h|GPRIN1_S75-p:Astrocyte/1uM/3h|PARVA_S8-p:Astrocyte/1uM/3h	AAQKTPTSPLKMKPG-p;u	TYRSSGNSPTPVSRW-p;u	ILHQRIHSGEKPYGC-p;u	SDKAGYSTDESSSSS-p;u	LTGPRLGSPSGKTGT-p;u	KKADRDQSPFSKIKQ-p;u	SSLGQSASETEEDTV-p;u	KVVTNARSPGARCYG-p;u	KGEKRASSPFRRVRE-p;u	RLCDQRFSPLLHSSR-p;u	RKPNAGGSPAPVRRR-p;u	RWNNNKKSPIKASDL-p;u	FSRRLNHSPPQSSSR-p;u	RPLRLQRSPVLKRRP-p;u	RVQAGPGSPRRARGR-p;u	KSGGRLGSPKPERQR-p;u	KGTEKRESPSPAPKP-p;u	SLSPRPDSPQPRHGS-p;u	VKPPGGHSPQVNHLK-p;u	TKESSKGSPKMPKSP-p;u	GERAKGPSPPGAKRR-p;u	AQDSDPRSPTLGIAR-p;u	_____MQTPVNIPVP-p;u	HSHSIQHSPERSGSG-p;u	VDSLSQRSPKASLRR-p;u	NSNFSKTSPKALVIG-p;u	FRGTAGKSPDLSSQK-p;u	SPDKPGGSPSASRRK-p;u	ASSSSVTSPIKMKIP-p;d	SPFKRQLSLRINELP-p;d	ATLLNQPSPMMQRIS-p;d	FAGIDSSSPEVKGYW-p;d	NEKQIVGTPVNSEDS-p;d	AAAGAGCSPRPKYQA-p;d	LEPKESRSPQQSAAL-p;d	ETESAPGSPRAVTPV-p;d	RCAPSAGSPAAAVGR-p;d	CLVAGLLSPRFVDVQ-p;d	RFEGKSCSPLAFSAF-p;d	KALQRQNSEGSASKV-p;d	KDLFDLNSSEEDDTE-p;d	DLFDLNSSEEDDTEG-p;d	SPFKRQLSLRLNELP-p;d	RTEKPPESDDEEMKE-p;u	SGRGRKLSGDQITLP-p;u	PKQIKRESPPIRAFE-p;u	LRDTRRLSFLVSYIA-p;u	QENGHVKSNGDLSPK-p;u	VSSKRPPSVGDVFHG-p;u	KRPATADSPKPSAKK-p;u	RLLLAEDSEEEVDFL-p;u	EKLKGKGSPRPQAPK-p;u	WKDWEDDSDEDMSNF-p;u	FADEEKESPVEFTGH-p;u	HTSGRLRSPSNDSAH-p;u	QFEDLVPSPTSEKAF-p;u	SRIPLVRSFADIGKK-p;u	SYFVRLGSLSERLRQ-p;d	QASSTPLSPTRITRL-p;d	IEKIGEGTYGVVYKG-p;d	FTEKIMATPEQVGKM-p;d	GKRSCQKSPAQQEPP-p;d	KAHASLMSPGRRKSE-p;d	RRQKKIFSKQQGKAF-p;d	QRQKKIFSKQQGKTF-p;d	SRPTSEGSDIESTEP-p;d	TMGSRSESLSNCSIG-p;d	ERKASSPSPLTIGTP-p;d	PGTALVGSQKEPSEV-p;u	TPTGYIESLPRVVKR-p;u	SRRSRRASLSEIGFG-p;u	CSSEVVLSGDDEEYQ-p;u	DPLLSPASPKRRRCA-p;u	EPEPDSDSNQERKDD-p;u	PTADMPKSPFKRRRS-p;u	LKLFQKNSPMEDLGA-p;u	RPEPEAASPTTRTRP-p;u	PAGDISVTPPAPAAL-p;u	KKDKKSRTPPRSYNA-p;u	PKIAASSSFRSSDKP-p;u	LYRRTLDSDEERPRP-p;u	VNLFPGLSPSALKAK-p;u	RQQRVTKSPAPVHRG-p;u	SGLQRRNSSEASSGD-p;u	PAQDQPRSPVPSAFS-p;u	FRDQDLASCDRDRSS-p;u	RVMKFSVSPVVRVAV-p;d	YEHTSRFSPKKTSSN-p;d	KKERRQSSSRFNLSK-p;d	EQQNSSRTLEKNKKK-p;d	RPDDIPDSPSSPKVA-p;d	PPQPARGSPGVSQRK-p;d	PQNERANSLDNERCP-p;d	ARLGSQHSPGRTASL-p;d	RQARERDYAEIQDFH-p;d	DMSYRRISAVEPKTA-p;d	RTDSLAATPPAAKCS-p;d	AECPNPSTPSKAAKF-p;u	GGGRVQNSPPVGRKT-p;u	ESRKRKLSGDQPAAR-p;u	LGRKRTSSEDNLYLA-p;u	KQLVAGNSPKKQASR-p;u	YEVLFPESPARAGTE-p;d	______MSDAAVDTS-p;d	LPYPTLASPASD___-p;d	LNPQWNESFTFKLKP-p;d	_____MASGVAVSDG-p;d	TVKQKYLSFTPPEKD-p;d	RQILIACSPVSSVRK-p;d	LGLKDGGSYEQYRQF-p;d	SEDPSPASPPLRSSG-p;d	DRGRERRSRGEYRDY-p;d	_____MASGVTVNDE-p;d	YHYRRVETPVLPPVL-p;u	LIEGKKNSLRVEGDN-p;u	STGPSSRSPSTLLPK-p;u	IIEKTTRTPEEGGYS-p;u	FKKPFKLSGLSFKRN-p;u	LELVRKWSLNTYKCT-p;u	YHYQRVETPVLPPVL-p;u	GRSPKRRSLSPKPRD-p;u	PVFDLTTTPKGGTPA-p;u	GTSSRRGSGDTSISI-p;u	PVTCHRDSFSRMSLR-p;u	VARSNPKSPQKPIVR-p;d	QAFELILSPRSKESV-p;d	ALNFRETSPEQRGSE-p;d	SKEELSHSPEPCTKM-p;d	SVLDILKSPGFASPK-p;d	NRTDGSISGDRQPVT-p;d	EAALPPVSPLKAALS-p;d	PHKRRKTSDANETED-p;d	KIKPRLKSEDGVEGD-p;d	DLDLHLKSPKAKGEV-p;d	AIPRTPLSPSPMKTP-p;d	SRTARIASDEEIQGT-p;d	__MGDMKTPDFDDLL-p;d	SARRNSSSPVSPASV-p;d	SQDADLKTPTKPKQL-p;d	SQDADLKTPTKPKQH-p;d	VLLDSPSSPRVRLPC-p;d	LSEKKNKSPPADPPR-p;u	ATASRRGSPAPANPG-p;u	AKSLGEKSPAASGAR-p;u	FTSSSPSSPSRAKDR-p;u	FTSSSPSSPSRAKGG-p;u	LQKGCRLSPRDTYSD-p;u	ERLKLSPSPSSRVTV-p;u	DPSRLVRSPSPHSCH-p;u	SRLVRSPSPHSCHRA-p;u	______MSLVIPEKF-p;u	LSPFRRHSWGPGKNA-p;u	SSSKVQTTPSKPGGD-p;u	KSARRSASASHQADI-p;u	GKEPAKPSPSRDRKE-p;u	TSGKPKTTPKRKPAK-p;u	GSRRRADSDRIQPSA-p;u	TVNSTRETPPKSKLA-p;u	RSCLAKGSPERHHKQ-p;u	VNAGRKGSLAALYDL-p;u	SITSPPLSPALPKYK-p;u	TTTPPRCSPARERVP-p;u	QAAPRAPSPPSRRDA-p;u	GAHKRPASVSSSAAV-p;u	KRRKRKMSGGSTMSS-p;u	LNREVAESPRPRRWA-p;u	KGKPKPRSPQPPSRQ-p;u	FKRLKGTSPSSSSRP-p;u	RTLKWLISPVKIVSR-p;u	LKTSRDTSPSSGSAV-p;u	EHLSRKNSGCGYSIH-p;u	SQPEAGGSHHKVSVS-p;u	SFRRRHNSWSSSSRH-p;u	GPSGPSESPKAASDI-p;u	KMLRRSDSPENKYSD-p;u	KKPALPVSPAARSKA-p;u	IHSSVMASPGGLSAV-p;u	GRPSKTPSPSQPKKN-p;u	PPQAPKKSPKAPPPV-p;u	PHLRAKNSDLLTSPD-p;d	KSLVRQGSFTIEKPS-p;d	ESRHRSPSGAGEGAS-p;d	MATSPQKSPSVPKSP-p;d
PERT-P100-DIA2_TACROLIMUS	n=198|MATR3_S188-p:NPC/10uM/3h|PSMD11_S14-p:NPC/10uM/3h|WDR62_S1123-p:NPC/10uM/3h|DNPH1_S12-p:NPC/10uM/3h|PFKFB2_S466-p:NPC/10uM/3h|EIF3J_T109-p:NPC/10uM/3h|PARN_S557-p:NPC/10uM/3h|ABL1_S718-p:NPC/10uM/3h|TUBB_S172-p:NPC/10uM/3h|VIM_S72-p:NPC/10uM/3h|SON_S2238-p:NPC/10uM/3h|NELFE_S51-p:NPC/10uM/3h|DNMT1_S143-p:NPC/10uM/3h|MLLT3_S301-p:NPC/10uM/3h|MATR3_S533-p:NPC/10uM/3h|NDUFV3_S105-p:NPC/10uM/3h|MYO9B_T1346-p:NPC/10uM/3h|CRMP1_T509-p:NPC/10uM/3h|PCM1_S1283-p:NPC/10uM/3h|PCM1_S93-p:NPC/10uM/3h|SEPT7_T332-p:NPC/10uM/3h|MAPK14_Y182-p:NPC/10uM/3h|PDS5A_S1097-p:NPC/10uM/3h|DDI2_S194-p:NPC/10uM/3h|PPP1R18_S368-p:NPC/10uM/3h|GIGYF2_S242-p:NPC/10uM/3h|BOD1L1_S635-p:NPC/10uM/3h|KDM2B_S951-p:NPC/10uM/3h|SNIP1_S52-p:NPC/10uM/3h|AHCTF1_S1232-p:NPC/10uM/3h|PHF3_S1898-p:NPC/10uM/3h|TTC28_S2224-p:NPC/10uM/3h|PRR14_T363-p:NPC/10uM/3h|PAPOLG_S708-p:NPC/10uM/3h|CEP131_S47-p:NPC/10uM/3h|TRIM33_S1119-p:NPC/10uM/3h|INPP5F_S123-p:NPC/10uM/3h|TNRC18_S263-p:NPC/10uM/3h|WIZ_S1134-p:NPC/10uM/3h|MAP2_S1534-p:NPC/10uM/3h|NELFE_S353-p:NPC/10uM/3h|TWISTNB_S328-p:NPC/10uM/3h|FAM76B_S193-p:NPC/10uM/3h|RAPH1_S1154-p:NPC/10uM/3h|PBRM1_T301-p:NPC/10uM/3h|PHLDB1_S461-p:NPC/10uM/3h|ZNF592_S1089-p:NPC/10uM/3h|SLTM_S1002-p:NPC/10uM/3h|BAZ1B_S349-p:NPC/10uM/3h|SRRM2_S783-p:NPC/10uM/3h|ORC6_T195-p:NPC/10uM/3h|USP19_S183-p:A375/10uM/3h|RPLP1_S104-p:A375/10uM/3h|CTNNB1_S552-p:A375/10uM/3h|VASP_S239-p:A375/10uM/3h|PLEC_T3785-p:A375/10uM/3h|C1orf106_S246-p:A375/10uM/3h|ATAD2_S41-p:A375/10uM/3h|HUWE1_S1084-p:A375/10uM/3h|NCOA5_S126-p:A375/10uM/3h|SHROOM4_S664-p:A375/10uM/3h|MAGED2_S206-p:A375/10uM/3h|RPS6KA4_S745-p:A375/10uM/3h|RSL1D1_S427-p:A375/10uM/3h|NOLC1_S538-p:A375/10uM/3h:Astrocyte/10uM/3h|ZRSR2_S384-p:A375/10uM/3h|PDS5B_S1383-p:A375/10uM/3h|HERC2_S2454-p:MCF7/10uM/3h|EEF2_T54-p:MCF7/10uM/3h|RPS6KB1_S441-p:MCF7/10uM/3h|SHB_S211-p:MCF7/10uM/3h|SRRM1_S450-p:MCF7/10uM/3h|CHAMP1_S311-p:MCF7/10uM/3h|SH3GL1_S288-p:MCF7/10uM/3h|C8orf33_T19-p:MCF7/10uM/3h|CARHSP1_S30-p:MCF7/10uM/3h|NCOA3_S857-p:MCF7/10uM/3h|KPNA6_S6-p:MCF7/10uM/3h|ANKRD17_S1940-p:MCF7/10uM/3h|NRIP1_S564-p:MCF7/10uM/3h|PCYT1A_S315-p:MCF7/10uM/3h|CTCF_T518-p:MCF7/10uM/3h|HNRNPA3_S14-p:MCF7/10uM/3h|MAPKAPK5_T368-p:MCF7/10uM/3h|NSD1_S2471-p:MCF7/10uM/3h|FAM110A_S7-p:MCF7/10uM/3h|BRIP1_S206-p:MCF7/10uM/3h|LMNA_S22-p:PC3/10uM/3h|NUP160_S1157-p:PC3/10uM/3h|PRPF4B_Y849-p:PC3/10uM/3h|NUMA1_S1225-p:PC3/10uM/3h|WDR44_T219-p:PC3/10uM/3h|MSL3_S400-p:PC3/10uM/3h|KIAA1522_S862-p:PC3/10uM/3h|VPRBP_S1000-p:PC3/10uM/3h|PIK3C2A_S338-p:PC3/10uM/3h|LAD1_S394-p:PC3/10uM/3h|DDX3X_S594-p:PC3/10uM/3h|PPP1R12A_S445-p:PC3/10uM/3h|CTNND1_S252-p:PC3/10uM/3h|URI1_S372-p:PC3/10uM/3h|DSP_S22-p:PC3/10uM/3h|HIST1H1D_T18-p:PC3/10uM/3h|STMN1_S16-p:PC3/10uM/3h|NCL_T121-p:PC3/10uM/3h|NCL_T76-p:PC3/10uM/3h|MAP4_S1073-p:PC3/10uM/3h|MAP4_S941-p:PC3/10uM/3h|SHC1_S139-p:PC3/10uM/3h|NUP153_T699-p:PC3/10uM/3h|NEK4_S639-p:PC3/10uM/3h|AHNAK_S2708-p:PC3/10uM/3h|TCOF1_T310-p:PC3/10uM/3h|SF3B2_S309-p:PC3/10uM/3h|PLEC_T4030-p:PC3/10uM/3h|PTPN14_S642-p:PC3/10uM/3h|ARHGAP29_S949-p:PC3/10uM/3h|PDCD4_S457-p:PC3/10uM/3h|ARHGAP11A_S829-p:PC3/10uM/3h|MPRIP_S993-p:PC3/10uM/3h|HDGFRP2_S454-p:PC3/10uM/3h|PHLDB2_S212-p:PC3/10uM/3h|IQGAP3_S1424-p:PC3/10uM/3h|SERBP1_S330-p:PC3/10uM/3h|DLG5_S1795-p:PC3/10uM/3h|SSH3_S37-p:PC3/10uM/3h|PBK_T9-p:PC3/10uM/3h|MYBBP1A_S1290-p:PC3/10uM/3h|KIAA1671_S284-p:PC3/10uM/3h|UBE2O_S515-p:PC3/10uM/3h|KLC2_S543-p:PC3/10uM/3h|DDX21_S71-p:PC3/10uM/3h|SEPT9_S23-p:PC3/10uM/3h|SEPT9_S30-p:PC3/10uM/3h|DBNL_S269-p:PC3/10uM/3h|TPX2_T369-p:PC3/10uM/3h|VPRBP_S255-p:PC3/10uM/3h|CD2AP_S233-p:PC3/10uM/3h|BIN1_S331-p:A549/10uM/3h|HMGA1_S9-p:A549/10uM/3h|NCL_S67-p:A549/10uM/3h|MCM3_S728-p:A549/10uM/3h|CENPC_T130-p:A549/10uM/3h|MCM6_S13-p:A549/10uM/3h|RBM15_S765-p:A549/10uM/3h|USP24_S1141-p:A549/10uM/3h|YY1_T306-p:A549/10uM/3h|EIF2AK2_S83-p:A549/10uM/3h|YY1_T348-p:A549/10uM/3h|NOLC1_T610-p:A549/10uM/3h|TRAFD1_S470-p:Astrocyte/10uM/3h|ARPP19_S83-p:Astrocyte/10uM/3h|MTA2_T534-p:Astrocyte/10uM/3h|NPM1_S254-p:Astrocyte/10uM/3h|COPB2_S859-p:Astrocyte/10uM/3h|DSTN_S3-p:Astrocyte/10uM/3h|GFPT1_S261-p:Astrocyte/10uM/3h|SRSF4_S448-p:Astrocyte/10uM/3h|ILF3_S382-p:Astrocyte/10uM/3h|PAK2_S141-p:Astrocyte/10uM/3h|SF1_S80-p:Astrocyte/10uM/3h|SF1_S82-p:Astrocyte/10uM/3h|MLF2_S238-p:Astrocyte/10uM/3h|CEP170_S359-p:Astrocyte/10uM/3h|LARP1_S774-p:Astrocyte/10uM/3h|DDX46_S804-p:Astrocyte/10uM/3h|FAM122B_S119-p:Astrocyte/10uM/3h|CPEB2_S89-p:Astrocyte/10uM/3h|BAD_S99-p:Astrocyte/10uM/3h|CHAMP1_S214-p:Astrocyte/10uM/3h|CCDC8_S142-p:Astrocyte/10uM/3h|ANAPC1_S688-p:Astrocyte/10uM/3h|SLTM_S553-p:Astrocyte/10uM/3h|ARHGEF12_T736-p:Astrocyte/10uM/3h|FRMD4A_S694-p:Astrocyte/10uM/3h|NOL7_S133-p:Astrocyte/10uM/3h|SRRM2_S876-p:Astrocyte/10uM/3h|PPP1R12A_S507-p:Astrocyte/10uM/3h|PPP6R2_S771-p:Astrocyte/10uM/3h|PRKCA_S226-p:Astrocyte/10uM/3h|U2AF2_S2-p:Astrocyte/10uM/3h|ADD1_S465-p:Astrocyte/10uM/3h|RBMX_S284-p:Astrocyte/10uM/3h|FAM21A_S498-p:Astrocyte/10uM/3h|LARP1B_S60-p:Astrocyte/10uM/3h|MSL1_S126-p:Astrocyte/10uM/3h|LARP1_S517-p:Astrocyte/10uM/3h|LARP1_S548-p:Astrocyte/10uM/3h|GPRIN1_S75-p:Astrocyte/10uM/3h|PPFIBP1_S601-p:Astrocyte/10uM/3h|SPICE1_S764-p:Astrocyte/10uM/3h|ASAP3_S862-p:Astrocyte/10uM/3h|PCNP_T139-p:Astrocyte/10uM/3h|PALLD_S1104-p:Astrocyte/10uM/3h|METTL14_S399-p:Astrocyte/10uM/3h|TCP11L1_S55-p:Astrocyte/10uM/3h|DBNL_S275-p:Astrocyte/10uM/3h|CCNL1_S374-p:Astrocyte/10uM/3h	KRHFRRDSFDDRGPS-p;u	VEFQRAQSLLSTDRE-p;u	ATQCLVKSPEVKLMD-p;u	MVPGRSESWERGEPG-p;u	PVRMRRNSFTPLSSS-p;u	PEEPKVLTPEEQLAD-p;u	NHYYRNNSFTAPSTV-p;u	KRFLRSCSASCVPHG-p;u	NTFSVVPSPKVSDTV-p;u	SSAVRLRSSVPGVRL-p;u	ALAQKRLSENAFDLE-p;u	GGVKRSLSEQPVMDT-p;u	RTPRRSKSDGEAKPE-p;u	SAKKRKKSSSEALFK-p;u	YILMRMKSQAFIEME-p;u	QPSSGRESPRH____-p;u	RATGAALTPTEERRT-p;u	PVYEVPATPKYATPA-p;u	TFKTRKASAQASLAS-p;u	SRYMSQMSVPEQAEL-p;u	NKNKGQLTKSPLAQM-p;u	TDDEMTGYVATRWYR-p;u	SALCNADSPKDPVLP-p;u	QERIRLFSADPFDLE-p;u	SAEKLLESPGVEAGE-p;u	HSPDGPRSAGWREHM-p;u	SKPARRLSESLHVVD-p;u	KELSRELSKELNHEI-p;u	RPDHSGGSPSPPTSE-p;u	RLKETRISFVEEDVH-p;u	RRPERRHSDPWGRQD-p;u	PVLSHQKSQPSPVTV-p;u	RPRPRRHTVGGGEMA-p;u	SRKKRLPSKELPDSS-p;u	KPIVRSVSVVTGSEQ-p;u	PRRKRLKSDERPVHI-p;u	KPEKIIPSPDDSKFL-p;u	PRLAERLSPFLAESK-p;d	SPSDLHISPLAKKLP-p;d	VSDGVTKSPEKRSSL-p;d	GSLAVQNSPKGCHRD-p;d	FTPPLKCSPKRKGKS-p;d	HHKISNLSPEEEQGL-p;d	VVPQVPTSPKSSLSV-p;d	KSSLRMRTPSNLAAA-p;d	MRELPPLSPSLSRRA-p;d	VKPPGGHSPQVNHLK-p;d	TQHSSNASPINRIVQ-p;d	LKKSLSGSPLKVKNS-p;d	RRSLSGSSPCPKQKS-p;d	REPGDVATPPRKRKK-p;d	KVQTRKGSLLHLTLP-p;u	KKEESEESDDDMGFG-p;u	QDTQRRTSMGGTQQQ-p;u	GAKLRKVSKQEEASG-p;u	DYVRRRLTAEDLFEA-p;u	LVERRRNSEPPPAAA-p;u	IGRRRLRSAGAAQKK-p;u	SPVRQRRSHHAASTT-p;u	PMYRREGSYDRYLRM-p;u	SMMLRARSSECLSQA-p;u	TTGGRRVSKALMASM-p;u	ATASRRGSPAPANPG-p;d	ESETPGKSPEKKPKI-p;d	EKLKGKGSPRPQAPK-p;d	LRGRRNPSPDHSYKR-p;d	GRPSKTPSPSQPKKN-p;d	RVKRRKQSPVPALPI-p;u	ASARAGETRFTDTRK-p;u	SPRRFIGSPRTPVSP-p;u	CAGGRTWSPTACGGK-p;u	KGTEKRESPSPAPKP-p;u	APAVSPGSWKPGPPG-p;u	PKIAASSSFRSSDKP-p;u	AAAPGPGTPCASRGA-p;u	TPRSRERSPSPLRGN-p;u	PPYNRAVSLDSPVSV-p;u	__METMASPGKDNYR-p;d	SPARATNSPKPHMVP-p;d	LTSSKAGSPINLSQH-p;d	GRMLQAISPKQSPSS-p;d	IMHKRTHTGEKPYAC-p;d	PGRPQPDSGRRRRRR-p;d	RKRKLLGTKPKDSVY-p;d	RQKERAASPHQVTPQ-p;d	_MPVHTLSPGAPSAP-p;d	LEKINSFSPQKPPGH-p;d	QASSTPLSPTRITRL-p;u	VYDRPGASPKRNHDG-p;u	ADNDITPYLVSRFYR-p;u	QEAERKNSLISSLEE-p;u	AKPPRHLTPEPDIVA-p;u	PVHSRSSSPIPLTPS-p;u	RALSGRASPVPAPSS-p;u	QLDRHLPSPPTLDSI-p;u	ATVTRSQSLNIRTTQ-p;d	TTLTRSASMKLPDNT-p;d	RSKSSRFSGGFGARD-p;d	LGLRKTGSYGALAEI-p;d	MEGYRAPSRQDVYGP-p;d	AKRKRKNSTGSGHSA-p;d	GRMIRAESGPDLRYE-p;d	IPAPAEKTPVKKKAK-p;d	KELEKRASGQAFELI-p;d	PGKALVATPGKKGAA-p;d	TKKVAVATPAKKAAV-p;d	KAQAKVGSLDNVGHL-p;d	NVRSKVGSTENIKHQ-p;d	EEWTRHGSFVNKPTR-p;d	AKQTGIETPNKSGKT-p;d	GPSVRKASLSVAGPG-p;d	NIKAPKISMPDIDLN-p;d	ASAPAKGTPGKGATP-p;d	SSLGQSASETEEDTV-p;d	RGLRKQITMEELVRS-p;d	GTVNKRHSLEVMNSM-p;d	KIFERATSFEESERK-p;d	RGRKRFVSEGDGGRL-p;d	PNRIKVKSPLKFQRT-p;d	YDIMKSKSNPDFLKK-p;d	VERTRKRSEGFSMDR-p;d	PKQARKMSIQDSLAL-p;d	EPLRRHRSLTAHSLL-p;d	FVLHKSKSEEAHAED-p;d	FVDYKRRSGHFDVTT-p;d	SRLQRRQSFAVLRGA-p;d	EGISNFKTPSKLSEK-p;d	KKGVLGKSPLSALAR-p;d	VRKPRPLSMDLTARF-p;d	SGTSRKKSIPLSIKN-p;d	GSGSLRRSGSFGKLR-p;d	PSEVDMNSPKSKKAK-p;d	DFEALKRSFEVEEVE-p;d	SGPALKRSFEVEEVE-p;d	KQKERAMSTTSISSP-p;d	KICRDPQTPVLQTKH-p;d	KTSSRVNSTTKPEDG-p;d	KLRTRTSSSETEEKK-p;d	PGATLPKSPSQLRKG-p;u	SESSSKSSQPLASKQ-p;u	SAKKVVVSPTKKVAV-p;u	HTPKTADSQETKESQ-p;u	TDVSSKNTPDSKKIS-p;u	AAEPGAGSQHLEVRD-p;u	TASSKLKSPSQKQDG-p;u	SSSQSSKSPSLSSKQ-p;u	RRHQLVHTGEKPFQC-p;d	NKEKKAVSPLLLTTT-p;d	KRHQLVHTGEKPFQC-p;d	IKLQTPNTFPKRKKG-p;d	NQLSRSTSGPRPGCQ-p;u	EMQKYFDSGDYNMAK-p;u	QAPLKPKTPRGTKTP-p;u	IKAKMQASIEKAH__-p;u	ELDGKPASPTPVIVA-p;u	_____MASGVQVADE-p;u	CNLSRVDSTTCLFPV-p;u	RSRSRSNSKSKPNLP-p;u	EEDGEEKSPSKKKKK-p;u	TVKQKYLSFTPPEKD-p;u	PPNPEDRSPSPEPIY-p;u	NPEDRSPSPEPIYNS-p;u	AIQGPEDSPSRQSRR-p;u	EDSKSIKSDVPVYLK-p;u	LPTTVPESPNYRNTR-p;u	AALGLQDSDDEDAAV-p;u	TPVSPAPSPTRGFGK-p;u	QQPQSRRSPVSPQLQ-p;u	PFRGRSRSAPPNLWA-p;u	PQKPAPVSPESVKAT-p;u	LGSKFLGSDLESEDD-p;u	FDFEGSLSPVIAPKK-p;u	KKRISSKSPGHMVIL-p;u	ERVTEHGTPKPFRKF-p;u	STRSVDISPTRLHSL-p;u	SQTNIKKSPGKVKEV-p;u	RRSCFESSPDPELKS-p;u	TIPRRLASTSDIEEK-p;d	ESGPRCSSPVDTECS-p;d	LNPQWNESFTFKLKP-p;d	______MSDFDEFER-p;d	EEGQNGSSPKSKTKW-p;d	SGGSYRDSYESYGNS-p;d	FKEKAVASPEATVSQ-p;d	NGPGENVSEDEAQSS-p;d	AAAGAGCSPRPKYQA-p;d	HYQKETESAPGSPRA-p;d	LPKGLSASLPDLDSE-p;d	ESRHRSPSGAGEGAS-p;d	GKLRRSQSTTFNPDD-p;d	LNLSPPMSPVQLPLR-p;d	SYRRGARSPEDGPSA-p;d	MKNIGRDTPTSAGPN-p;d	QRGRSPRSPSGHPHV-p;d	IERLRPKSPPPKSKS-p;d	QRVQRPHSSPPRFVT-p;d	MSTTSISSPQPGKLR-p;d	DRQQASKSPYNGVRK-p;d
PERT-P100-DIA2_STAUROSPORINE	n=597|GIPC1_S232-p:MCF7/1uM/3h|HSPB1_S78-p:MCF7/1uM/3h|RPLP1_S104-p:MCF7/1uM/3h:A375/1uM/3h:PC3/1uM/3h|HMGB1_S100-p:MCF7/1uM/3h|LMNB1_S23-p:MCF7/1uM/3h:Astrocyte/1uM/3h|TP53BP1_S630-p:MCF7/1uM/3h|TRIM28_S501-p:MCF7/1uM/3h|AHDC1_S846-p:MCF7/1uM/3h|AHDC1_S849-p:MCF7/1uM/3h|DDX46_S804-p:MCF7/1uM/3h:YAPC/1uM/3h:Astrocyte/1uM/3h|DPF2_S142-p:MCF7/1uM/3h|RBM33_S41-p:MCF7/1uM/3h|ALS2_S1335-p:MCF7/1uM/3h:PC3/1uM/3h:NPC/1uM/3h|ASF1B_S198-p:MCF7/1uM/3h|S100A11_S5-p:MCF7/1uM/3h|PDAP1_S178-p:MCF7/1uM/3h|EIF4EBP1_S65-p:MCF7/1uM/3h|EIF3A_S584-p:MCF7/1uM/3h|C16orf72_S212-p:MCF7/1uM/3h|MREG_S213-p:MCF7/1uM/3h|AKT1S1_T246-p:MCF7/1uM/3h|PI4K2A_S462-p:MCF7/1uM/3h|CDK2_Y15-p:NPC/1uM/3h|ZFP36_S186-p:NPC/1uM/3h|CDK2_Y15-p:NPC/1uM/3h|NCOR2_S67-p:NPC/1uM/3h|SRGAP3_S874-p:NPC/1uM/3h|ELF1_S187-p:NPC/1uM/3h|TMPO_S351-p:NPC/1uM/3h|MLF2_S238-p:NPC/1uM/3h:PC3/1uM/3h:Astrocyte/1uM/3h|HUWE1_S3555-p:NPC/1uM/3h|CEP131_S78-p:NPC/1uM/3h|GLI2_S970-p:1uM:3h:A375:1uM:3h|RBM10_S89-p:1uM:3h:A375:1uM:3h|SRSF11_S207-p:1uM:3h:A375:1uM:3h|PLEC_S4386-p:1uM:3h:A375:1uM:3h|PHF3_S1925-p:1uM:3h:A375:1uM:3h|SCAF11_S796-p:1uM:3h:A375:1uM:3h|PARVB_S7-p:1uM:3h:A375:1uM:3h|PWP1_S50-p:1uM:3h:A375:1uM:3h|ZC3H18_S534-p:1uM:3h:A375:1uM:3h|SETD2_T2056-p:1uM:3h:A375:1uM:3h|SRRM2_S1857-p:1uM:3h:A375:1uM:3h|TOM1L2_S479-p:PC3/1uM/3h|LUC7L2_T17-p:PC3/1uM/3h|BAG6_S973-p:PC3/1uM/3h|CDK16_S119-p:PC3/1uM/3h|CCDC137_S19-p:PC3/1uM/3h:NPC/1uM/3h|LARP1_T376-p:PC3/1uM/3h|RSF1_S570-p:PC3/1uM/3h|PPP4R2_T173-p:PC3/1uM/3h|SRRM1_S778-p:A549/1uM/3h|PCYT1A_S329-p:A549/1uM/3h|CACTIN_S73-p:A549/1uM/3h|ANKRD17_S1709-p:A549/1uM/3h|FOSL2_S200-p:A549/1uM/3h|PAICS_S27-p:A549/1uM/3h:MCF7/1uM/3h|NOP2_S732-p:A549/1uM/3h|HNRNPA3_S14-p:A549/1uM/3h|SEC61B_S17-p:A549/1uM/3h|PEA15_S116-p:A549/1uM/3h|IRF2BP1_T377-p:A549/1uM/3h|AHNAK2_S1112-p:A549/1uM/3h|DOCK7_S929-p:A549/1uM/3h|TCF20_S1019-p:A549/1uM/3h|PFKFB2_S466-p:NPC/1uM/3h|LIG3_S210-p:NPC/1uM/3h|NACA_S1135-p:NPC/1uM/3h|TTN_S33614-p:NPC/1uM/3h|MVB12B_S309-p:NPC/1uM/3h|LRRFIP2_S328-p:NPC/1uM/3h|ROCK2_S1361-p:A375/1uM/3h|RB1_S807-p:A375/1uM/3h|AHNAK_T4564-p:A375/1uM/3h|CTTN_T401-p:A375/1uM/3h|TNIK_S769-p:A375/1uM/3h:A549/1uM/3h|DDX3X_S594-p:A375/1uM/3h|PPP1R12A_S445-p:A375/1uM/3h|CTNND1_S252-p:A375/1uM/3h|RSL1D1_S392-p:A375/1uM/3h|MTA2_T534-p:A375/1uM/3h:MCF7/1uM/3h|NPM1_S254-p:A375/1uM/3h:MCF7/1uM/3h|NPM1_S260-p:A375/1uM/3h|HIST1H1E_T18-p:A375/1uM/3h:MCF7/1uM/3h|MAP4_S941-p:A375/1uM/3h|PXN_Y88-p:A375/1uM/3h|AHNAK_S135-p:A375/1uM/3h|PTPN14_S642-p:A375/1uM/3h|CSPP1_S459-p:A375/1uM/3h:Astrocyte/1uM/3h|PHLDB2_S157-p:A375/1uM/3h|RBM23_S142-p:A375/1uM/3h|ARHGEF2_S174-p:A375/1uM/3h|MTFR1L_S238-p:A375/1uM/3h|DDX21_S71-p:A375/1uM/3h|RAI14_T249-p:A375/1uM/3h|RAI14_T249-p:A375/1uM/3h|DBNL_S269-p:A375/1uM/3h|CDC42EP3_S108-p:A375/1uM/3h|PHF8_S1021-p:A375/1uM/3h|IRS2_S1176-p:A375/1uM/3h|TK1_S13-p:MCF7/1uM/3h:NPC/1uM/3h|PDHA1_S293-p:MCF7/1uM/3h|EEF2_T54-p:MCF7/1uM/3h|NKTR_S379-p:MCF7/1uM/3h|RRM2_S20-p:MCF7/1uM/3h|CTNNB1_S552-p:MCF7/1uM/3h|CSNK1D_S331-p:MCF7/1uM/3h|LARP1_S774-p:MCF7/1uM/3h:Astrocyte/1uM/3h|KHSRP_S480-p:MCF7/1uM/3h|SENP6_S221-p:MCF7/1uM/3h|ANKRD17_S1940-p:MCF7/1uM/3h|PAK4_S181-p:MCF7/1uM/3h|LIG1_T195-p:MCF7/1uM/3h|UBR4_S625-p:MCF7/1uM/3h|ABI2_S242-p:MCF7/1uM/3h|BCLAF1_S648-p:MCF7/1uM/3h|EIF3F_S258-p:PC3/1uM/3h:NPC/1uM/3h|DENR_S73-p:PC3/1uM/3h|NCOR1_S2184-p:PC3/1uM/3h|FLNA_S1533-p:PC3/1uM/3h|MAP4_T521-p:PC3/1uM/3h|PXN_S106-p:PC3/1uM/3h|CLK2_S142-p:PC3/1uM/3h|PTK2_Y576-p:PC3/1uM/3h|AHNAK_S41-p:PC3/1uM/3h|AHNAK_T324-p:PC3/1uM/3h|GRB10_S476-p:PC3/1uM/3h|MAP7_S202-p:PC3/1uM/3h|TRIP12_S312-p:PC3/1uM/3h|NUMA1_S1225-p:PC3/1uM/3h:YAPC/1uM/3h|SNIP1_S52-p:PC3/1uM/3h|CASKIN2_S858-p:PC3/1uM/3h|SLK_S189-p:PC3/1uM/3h|KIAA1522_S862-p:PC3/1uM/3h|LIMCH1_S231-p:PC3/1uM/3h|SRRM2_T2409-p:PC3/1uM/3h|VPRBP_S1000-p:PC3/1uM/3h|SRGAP2_S206-p:PC3/1uM/3h|SMCHD1_S1709-p:PC3/1uM/3h|HNRNPA3_S358-p:PC3/1uM/3h|SERBP1_S330-p:PC3/1uM/3h|SSH3_S9-p:PC3/1uM/3h|PHF3_S1898-p:PC3/1uM/3h|S100A16_S27-p:PC3/1uM/3h|DOCK6_S1308-p:PC3/1uM/3h|GAS2L1_S316-p:PC3/1uM/3h|BIN1_S331-p:A549/1uM/3h:PC3/1uM/3h|KAT7_T88-p:A549/1uM/3h|NCL_S67-p:A549/1uM/3h|HNRNPK_S284-p:A549/1uM/3h|SRRM2_S297-p:A549/1uM/3h|CDC42BPB_S1690-p:A549/1uM/3h|TUSC2_S50-p:A549/1uM/3h|SF3B2_S307-p:A549/1uM/3h|PPP1R35_S52-p:A549/1uM/3h|CDC42EP4_S292-p:A549/1uM/3h|WWC3_S563-p:A549/1uM/3h|RBM8A_S24-p:A549/1uM/3h|MARCKSL1_S36-p:NPC/1uM/3h:MCF7/1uM/3h|MAP3K11_S524-p:NPC/1uM/3h|PLCH1_S1307-p:NPC/1uM/3h|LIN54_S310-p:NPC/1uM/3h|ARHGAP23_S423-p:NPC/1uM/3h|USP24_S1141-p:NPC/1uM/3h|ZSWIM8_S53-p:NPC/1uM/3h|PCF11_S777-p:NPC/1uM/3h|RB1_S855-p:NPC/1uM/3h|DNMT1_S1105-p:NPC/1uM/3h:YAPC/1uM/3h|MAP1B_T1949-p:NPC/1uM/3h|ADAR_S825-p:NPC/1uM/3h|SRSF11_S449-p:NPC/1uM/3h|AHNAK_S5099-p:NPC/1uM/3h|TP53BP1_S500-p:NPC/1uM/3h|TCOF1_S1378-p:NPC/1uM/3h|CHD4_S1535-p:NPC/1uM/3h:A375/1uM/3h|NOLC1_S508-p:NPC/1uM/3h:MCF7/1uM/3h|GLYR1_S130-p:NPC/1uM/3h|SARM1_S548-p:NPC/1uM/3h|SRRM2_S876-p:NPC/1uM/3h:YAPC/1uM/3h:Astrocyte/1uM/3h|BAG3_S173-p:MCF7/1uM/3h|PPIG_S356-p:MCF7/1uM/3h|NAB2_S479-p:MCF7/1uM/3h|INF2_S359-p:MCF7/1uM/3h|SUGP1_S485-p:MCF7/1uM/3h|ACIN1_S561-p:MCF7/1uM/3h|SUPT5H_S666-p:MCF7/1uM/3h|PRC1_T481-p:MCF7/1uM/3h|ZC3H11A_T321-p:MCF7/1uM/3h|PSIP1_T141-p:MCF7/1uM/3h|SF3B1_T211-p:MCF7/1uM/3h|KIF20A_S878-p:MCF7/1uM/3h|WIZ_S1134-p:MCF7/1uM/3h|TOP1_S10-p:MCF7/1uM/3h|HIST1H1D_T18-p:MCF7/1uM/3h|NCL_T121-p:MCF7/1uM/3h|NCL_T76-p:MCF7/1uM/3h|EIF4A3_S12-p:MCF7/1uM/3h|TMPO_S306-p:MCF7/1uM/3h|MKI67_S1679-p:MCF7/1uM/3h|MKI67_S357-p:MCF7/1uM/3h|GOLGA2_S37-p:MCF7/1uM/3h|ORC2_T226-p:MCF7/1uM/3h|TCOF1_S156-p:MCF7/1uM/3h|NOLC1_S397-p:MCF7/1uM/3h|NOLC1_S643-p:MCF7/1uM/3h|NUMA1_T2055-p:MCF7/1uM/3h|TRAM1_S365-p:MCF7/1uM/3h|ZCCHC8_S695-p:MCF7/1uM/3h|ATAD2_S342-p:MCF7/1uM/3h|HJURP_S473-p:MCF7/1uM/3h|PPP1R14B_S32-p:MCF7/1uM/3h|MYBBP1A_S1290-p:MCF7/1uM/3h:YAPC/1uM/3h|PRR14_S29-p:MCF7/1uM/3h|REXO4_S15-p:MCF7/1uM/3h|NUCKS1_T179-p:MCF7/1uM/3h|RIC8A_S502-p:MCF7/1uM/3h|BAIAP2L1_S281-p:MCF7/1uM/3h|TPX2_S486-p:MCF7/1uM/3h|TPX2_T369-p:MCF7/1uM/3h|SRRM2_S2702-p:MCF7/1uM/3h|SRRM2_T2599-p:MCF7/1uM/3h|THRAP3_T874-p:MCF7/1uM/3h|RANBP2_S797-p:YAPC/1uM/3h|NCKAP5_S1156-p:YAPC/1uM/3h|ZNF185_S465-p:YAPC/1uM/3h|SIPA1L1_S1127-p:YAPC/1uM/3h|STK10_T952-p:YAPC/1uM/3h|ITGB4_S1515-p:YAPC/1uM/3h|CAST_S364-p:YAPC/1uM/3h|MARK3_S419-p:YAPC/1uM/3h|EMD_S171-p:YAPC/1uM/3h|TLE1_S286-p:YAPC/1uM/3h|ZNF638_S605-p:YAPC/1uM/3h|PCM1_S93-p:YAPC/1uM/3h|RAP1GAP2_S507-p:YAPC/1uM/3h|LDB1_S302-p:YAPC/1uM/3h|C18orf25_S145-p:YAPC/1uM/3h|ERBB2IP_S857-p:YAPC/1uM/3h|ADD3_S681-p:YAPC/1uM/3h|WASL_S430-p:YAPC/1uM/3h|CBFA2T2_S409-p:YAPC/1uM/3h|HSP90AB1_S255-p:YAPC/1uM/3h|ARAF_S186-p:YAPC/1uM/3h|HDLBP_S31-p:YAPC/1uM/3h|RUNX1_S212-p:YAPC/1uM/3h|PRKCD_S299-p:YAPC/1uM/3h|LRRFIP1_S120-p:YAPC/1uM/3h|CEP170_S446-p:YAPC/1uM/3h|MSL1_S126-p:YAPC/1uM/3h:A549/1uM/3h|CRTC3_S62-p:YAPC/1uM/3h|PHF6_S155-p:YAPC/1uM/3h|AMOTL1_S809-p:YAPC/1uM/3h|SRRM1_S874-p:YAPC/1uM/3h:A549/1uM/3h:Astrocyte/1uM/3h|RNF169_S247-p:YAPC/1uM/3h|SH3RF3_S381-p:YAPC/1uM/3h|SETD2_S532-p:YAPC/1uM/3h|PNN_S100-p:YAPC/1uM/3h|LIMA1_S15-p:YAPC/1uM/3h|PKP3_S95-p:YAPC/1uM/3h|PDE8A_S457-p:YAPC/1uM/3h|LMNA_S277-p:YAPC/1uM/3h|LMNA_S392-p:YAPC/1uM/3h|RPLP1_S101-p:YAPC/1uM/3h|RPLP1_S102-p:YAPC/1uM/3h|CAP1_S308-p:YAPC/1uM/3h|TOP2B_S1375-p:YAPC/1uM/3h|MLLT1_S292-p:YAPC/1uM/3h|KHDRBS1_S20-p:YAPC/1uM/3h|PTGES3_S113-p:YAPC/1uM/3h|KIAA1217_S357-p:YAPC/1uM/3h|MISP_S394-p:YAPC/1uM/3h:A549/1uM/3h|KSR1_S331-p:YAPC/1uM/3h|TBC1D15_S205-p:YAPC/1uM/3h|YTHDC1_S424-p:YAPC/1uM/3h:PC3/1uM/3h|RAB11FIP5_S296-p:YAPC/1uM/3h|DSN1_S81-p:YAPC/1uM/3h|YTHDC2_S1221-p:YAPC/1uM/3h|USP42_S75-p:YAPC/1uM/3h|EIF4ENIF1_S587-p:YAPC/1uM/3h:A549/1uM/3h|KLC4_S554-p:YAPC/1uM/3h:A549/1uM/3h|IBTK_S1045-p:YAPC/1uM/3h|SRRM2_T1043-p:YAPC/1uM/3h|NUP160_S1157-p:YAPC/1uM/3h|KCNH2_S1137-p:YAPC/1uM/3h|MACC1_S74-p:YAPC/1uM/3h|RERE_S1266-p:YAPC/1uM/3h|TFPT_S249-p:A549/1uM/3h|TOP2A_S4-p:A549/1uM/3h|NR4A1_S351-p:A549/1uM/3h|RPL29_S158-p:A549/1uM/3h|RPS6KA1_T577-p:A549/1uM/3h|SPTBN1_S2341-p:A549/1uM/3h|PRPSAP1_S177-p:A549/1uM/3h|LRRC41_S276-p:A549/1uM/3h|DPYSL2_S522-p:A549/1uM/3h|DPYSL2_T509-p:A549/1uM/3h|SAMD4B_S592-p:A549/1uM/3h|ZC3H13_S1208-p:A549/1uM/3h|GIGYF2_S30-p:A549/1uM/3h:Astrocyte/1uM/3h|KIAA0232_S1103-p:A549/1uM/3h|HNRNPAB_S255-p:A549/1uM/3h|GEMIN7_T3-p:A549/1uM/3h|ARHGAP35_S1179-p:A549/1uM/3h|FAM208A_T921-p:A549/1uM/3h|PARP4_S1722-p:A549/1uM/3h|MTUS1_S1245-p:A549/1uM/3h|IGF2BP2_S164-p:A549/1uM/3h|RNF113A_S84-p:A549/1uM/3h:Astrocyte/1uM/3h|RNF113A_S85-p:A549/1uM/3h:Astrocyte/1uM/3h|PTMS_S5-p:A549/1uM/3h|CDC25B_S375-p:A549/1uM/3h|HNRNPM_S575-p:A549/1uM/3h:PC3/1uM/3h|JMJD1C_S641-p:A549/1uM/3h|NRF1_S136-p:A549/1uM/3h|MIS18BP1_T653-p:A549/1uM/3h|C15orf39_S586-p:A549/1uM/3h|RBM15B_S267-p:A549/1uM/3h|TRIM56_T442-p:A549/1uM/3h|EIF2A_S506-p:A549/1uM/3h:PC3/1uM/3h|PANK2_S169-p:A549/1uM/3h|DBNL_S275-p:A549/1uM/3h|RSL1D1_S361-p:PC3/1uM/3h:A549/1uM/3h|PSMA5_S56-p:PC3/1uM/3h|MCM2_S13-p:PC3/1uM/3h|NUP107_S86-p:PC3/1uM/3h|GFPT1_S261-p:PC3/1uM/3h:YAPC/1uM/3h|ACAP2_S521-p:PC3/1uM/3h|NCOA2_S565-p:PC3/1uM/3h|SRRM1_S560-p:PC3/1uM/3h|SRRM1_S562-p:PC3/1uM/3h|NUP93_T766-p:PC3/1uM/3h|ZNF740_S44-p:PC3/1uM/3h|MVB12A_S202-p:PC3/1uM/3h|AJUBA_S263-p:PC3/1uM/3h|RBM14_S643-p:PC3/1uM/3h|ANLN_S323-p:PC3/1uM/3h|PPP1R1B_S45-p:PC3/1uM/3h|EPB41_S684-p:PC3/1uM/3h|RANBP2_S1443-p:PC3/1uM/3h|HDAC1_S409-p:PC3/1uM/3h|PDCD11_S926-p:PC3/1uM/3h|ABCF1_S166-p:PC3/1uM/3h|PPHLN1_S73-p:PC3/1uM/3h|ZC2HC1A_S292-p:PC3/1uM/3h|API5_S464-p:PC3/1uM/3h|CD2AP_S224-p:PC3/1uM/3h|RSL1D1_S427-p:A549/1uM/3h|BAG3_T406-p:A549/1uM/3h|ZNF24_S274-p:A549/1uM/3h:MCF7/1uM/3h|CAST_S34-p:A549/1uM/3h|ABCC1_S930-p:A549/1uM/3h|RANBP2_S3207-p:A549/1uM/3h|FXR2_T411-p:A549/1uM/3h|DSTN_S3-p:A549/1uM/3h:Astrocyte/1uM/3h|GTF2I_S668-p:A549/1uM/3h|HNRNPU_S26-p:A549/1uM/3h|HNRNPU_S4-p:A549/1uM/3h|SPTBN1_S2102-p:A549/1uM/3h|CKAP4_S17-p:A549/1uM/3h|AKAP13_S1565-p:A549/1uM/3h|PPIG_S687-p:A549/1uM/3h|SF3B2_S309-p:A549/1uM/3h|PRPF4B_S277-p:A549/1uM/3h|SAFB_S444-p:A549/1uM/3h:Astrocyte/1uM/3h|NOLC1_S623-p:A549/1uM/3h|MAP7D1_S399-p:A549/1uM/3h:Astrocyte/1uM/3h|DNTTIP2_S381-p:A549/1uM/3h|RBM26_S127-p:A549/1uM/3h:Astrocyte/1uM/3h|ZC3H18_S868-p:A549/1uM/3h|ZNF592_S1089-p:A549/1uM/3h|WRNIP1_S65-p:A549/1uM/3h:Astrocyte/1uM/3h|RBM15_S674-p:A549/1uM/3h|PKMYT1_S143-p:A549/1uM/3h|RNPEP_S7-p:A549/1uM/3h|PDS5B_S1383-p:A549/1uM/3h:Astrocyte/1uM/3h|BCLAF1_S268-p:A549/1uM/3h|SEPT9_S85-p:A549/1uM/3h|ZMYND8_S682-p:A549/1uM/3h|CDYL_S149-p:A549/1uM/3h|PIKFYVE_S1754-p:A549/1uM/3h|THRAP3_S408-p:A549/1uM/3h:Astrocyte/1uM/3h|NOC2L_S56-p:A549/1uM/3h|CEP170B_S492-p:A549/1uM/3h|CD2AP_S510-p:A549/1uM/3h|RNF113A_S6-p:A549/1uM/3h|CCNT2_S480-p:A549/1uM/3h:PC3/1uM/3h|ZBTB7A_S526-p:A549/1uM/3h|PARN_S163-p:A549/1uM/3h|FLNA_T2599-p:A549/1uM/3h|ATRX_S634-p:A549/1uM/3h:Astrocyte/1uM/3h|NUMB_S295-p:A549/1uM/3h:Astrocyte/1uM/3h|GSK3B_Y279-p:A549/1uM/3h:Astrocyte/1uM/3h|FOXK1_S101-p:A549/1uM/3h|USP10_S547-p:A549/1uM/3h|TNIP1_S442-p:A549/1uM/3h|DNTTIP2_T232-p:A549/1uM/3h|LARP1_S1056-p:A549/1uM/3h|ZSCAN29_S153-p:A549/1uM/3h|DLG5_S1021-p:A549/1uM/3h|PARD3_S174-p:A549/1uM/3h|TTC28_S2398-p:A549/1uM/3h|THRAP3_S379-p:A549/1uM/3h|PKP3_S314-p:A549/1uM/3h:PC3/1uM/3h|MED26_S535-p:A375/1uM/3h|LATS1_S613-p:A375/1uM/3h|HSPB1_S82-p:A375/1uM/3h|ITGB4_S1474-p:A375/1uM/3h|MCM7_S365-p:A375/1uM/3h|NUMB_S276-p:A375/1uM/3h|AMPD2_S168-p:A375/1uM/3h|TP53BP1_S1094-p:A375/1uM/3h|TRAF1_S66-p:A375/1uM/3h|DHX8_S460-p:A375/1uM/3h|PCBP1_S173-p:A375/1uM/3h|TBC1D25_S506-p:A375/1uM/3h|GON4L_S1255-p:A375/1uM/3h|PRRC2B_S416-p:A375/1uM/3h|PRRC2B_S480-p:A375/1uM/3h|CEP170_S971-p:A375/1uM/3h|MEPCE_S60-p:A375/1uM/3h|PLEKHO2_S390-p:A375/1uM/3h|RAPGEF6_S1094-p:A375/1uM/3h|PNISR_S211-p:A375/1uM/3h|ATXN2L_S339-p:A375/1uM/3h|BBX_S243-p:A375/1uM/3h|DCP1A_S353-p:A375/1uM/3h|TRIM33_S862-p:A375/1uM/3h|USP24_S1299-p:A375/1uM/3h|SRRM2_S1188-p:A375/1uM/3h|SRRM2_S2132-p:A375/1uM/3h|NOC2L_S672-p:A375/1uM/3h|NOC2L_S673-p:A375/1uM/3h|NUMB_S305-p:A375/1uM/3h|SRRM1_S547-p:A375/1uM/3h|EIF5B_S164-p:A375/1uM/3h:NPC/1uM/3h:Astrocyte/1uM/3h|EEF2_T57-p:A375/1uM/3h|MRE11A_S688-p:A375/1uM/3h|MRE11A_S689-p:A375/1uM/3h|MFAP1_S116-p:A375/1uM/3h|MFAP1_S118-p:A375/1uM/3h|TRA2B_T201-p:A375/1uM/3h|AKAP12_S612-p:A375/1uM/3h|AHNAK_S93-p:A375/1uM/3h|EIF4EBP1_S2-p:A375/1uM/3h|DYNC1H1_S4368-p:A375/1uM/3h|GIGYF2_S236-p:A375/1uM/3h|NUFIP2_S652-p:A375/1uM/3h|ENAH_T489-p:A375/1uM/3h|SERBP1_S234-p:A375/1uM/3h|CHAMP1_S476-p:A375/1uM/3h|ILKAP_S13-p:A375/1uM/3h|SCAF1_S548-p:A375/1uM/3h|ACSS2_S30-p:A375/1uM/3h|ACIN1_S216-p:A375/1uM/3h|SATB2_S39-p:A375/1uM/3h|SRRM2_S908-p:A375/1uM/3h|SRRM2_T903-p:A375/1uM/3h|STARD13_S411-p:A375/1uM/3h|NUMBL_S224-p:A375/1uM/3h|FOXN3_S448-p:MCF7/1uM/3h|EBAG9_S36-p:MCF7/1uM/3h|RIPK2_S393-p:MCF7/1uM/3h|CAMSAP2_T1004-p:MCF7/1uM/3h|MDC1_S168-p:MCF7/1uM/3h|CHD4_S428-p:MCF7/1uM/3h|NOL9_S487-p:MCF7/1uM/3h|CEP135_S439-p:MCF7/1uM/3h|HUWE1_S1084-p:MCF7/1uM/3h:Astrocyte/1uM/3h|RBM15_S765-p:MCF7/1uM/3h|POP1_S730-p:MCF7/1uM/3h|WAC_S64-p:MCF7/1uM/3h|DTNA_S662-p:MCF7/1uM/3h|DDX3X_S82-p:MCF7/1uM/3h|ZFP36L1_S490-p:MCF7/1uM/3h|LARP7_S261-p:MCF7/1uM/3h|EHMT2_S197-p:PC3/1uM/3h|FDX1_S63-p:PC3/1uM/3h|IGF2R_S2484-p:PC3/1uM/3h|HMGA1_S44-p:PC3/1uM/3h:YAPC/1uM/3h|GART_S796-p:PC3/1uM/3h|HNRNPM_S618-p:PC3/1uM/3h|NAP1L1_S69-p:PC3/1uM/3h|NUP107_T46-p:PC3/1uM/3h|STIM1_S608-p:PC3/1uM/3h|AKIRIN2_S21-p:PC3/1uM/3h|RNF20_S138-p:PC3/1uM/3h|TBC1D9B_S463-p:PC3/1uM/3h|EDC4_S844-p:PC3/1uM/3h|LEMD2_S499-p:PC3/1uM/3h|INADL_T335-p:PC3/1uM/3h|DMXL2_S1857-p:PC3/1uM/3h|SREK1_T363-p:PC3/1uM/3h|TNKS1BP1_S1652-p:PC3/1uM/3h|DNAJC5_S10-p:PC3/1uM/3h|UTP3_S365-p:PC3/1uM/3h|HN1_S87-p:PC3/1uM/3h|SRRM2_S2449-p:PC3/1uM/3h|LUC7L2_S347-p:PC3/1uM/3h|LMNB1_S391-p:PC3/1uM/3h|IRS1_S1101-p:PC3/1uM/3h|EIF4G1_S1147-p:PC3/1uM/3h|POLA2_T130-p:PC3/1uM/3h|SRRM1_S653-p:PC3/1uM/3h|LMO7_S300-p:PC3/1uM/3h|AGAP3_S538-p:PC3/1uM/3h|BAIAP2L1_S414-p:PC3/1uM/3h|RRP15_T104-p:PC3/1uM/3h|PKP3_S238-p:PC3/1uM/3h|MCM3_S728-p:YAPC/1uM/3h|ACLY_S455-p:YAPC/1uM/3h|MYL6_S57-p:YAPC/1uM/3h|SPAG1_S423-p:YAPC/1uM/3h|MATR3_S188-p:YAPC/1uM/3h|MARCKS_S167-p:YAPC/1uM/3h|MKI67_T1193-p:YAPC/1uM/3h|LASP1_T68-p:YAPC/1uM/3h|NUMA1_S1862-p:YAPC/1uM/3h|FAM120A_T991-p:YAPC/1uM/3h|NEFM_S672-p:NPC/1uM/3h|MAP4_S825-p:NPC/1uM/3h|RPS8_T130-p:NPC/1uM/3h|MAP1S_S731-p:NPC/1uM/3h|SLC4A1AP_S82-p:NPC/1uM/3h|TNS1_T775-p:NPC/1uM/3h|RASAL2_S864-p:NPC/1uM/3h|CDC42EP3_S144-p:NPC/1uM/3h|RNPS1_S266-p:NPC/1uM/3h|FBXO42_S488-p:NPC/1uM/3h|SLAIN2_S366-p:NPC/1uM/3h|SRRM2_S924-p:NPC/1uM/3h|ARHGEF10_S379-p:Astrocyte/1uM/3h|SSR1_S268-p:Astrocyte/1uM/3h|HSF1_S303-p:Astrocyte/1uM/3h|AHNAK_S210-p:Astrocyte/1uM/3h|EDC4_S729-p:Astrocyte/1uM/3h|CLASRP_S294-p:Astrocyte/1uM/3h|ASAP3_S286-p:Astrocyte/1uM/3h|PRKD2_S197-p:Astrocyte/1uM/3h|LRRFIP2_S320-p:Astrocyte/1uM/3h|NUCB1_S86-p:Astrocyte/1uM/3h|ENAH_S508-p:Astrocyte/1uM/3h|MPHOSPH8_S51-p:Astrocyte/1uM/3h|CCDC86_S188-p:Astrocyte/1uM/3h|ARPP19_S83-p:Astrocyte/1uM/3h|PALM_T145-p:Astrocyte/1uM/3h|BAG3_S289-p:Astrocyte/1uM/3h|GTF2F1_T389-p:Astrocyte/1uM/3h|SPTBN1_S2169-p:Astrocyte/1uM/3h|HMGCS1_S495-p:Astrocyte/1uM/3h|AHNAK_S5763-p:Astrocyte/1uM/3h|FAM122B_S119-p:Astrocyte/1uM/3h|PHLDB1_S563-p:Astrocyte/1uM/3h|THOC2_S1393-p:Astrocyte/1uM/3h|FAM122A_S147-p:Astrocyte/1uM/3h|CHAMP1_S214-p:Astrocyte/1uM/3h|CCDC8_S142-p:Astrocyte/1uM/3h|TNS1_S915-p:Astrocyte/1uM/3h|RAI14_S419-p:Astrocyte/1uM/3h|FRMD4A_S604-p:Astrocyte/1uM/3h|SRRM2_S1179-p:Astrocyte/1uM/3h|DCLK1_S32-p:Astrocyte/1uM/3h|BUB3_S325-p:Astrocyte/1uM/3h|CLASP2_S360-p:Astrocyte/1uM/3h|CCDC6_S240-p:Astrocyte/1uM/3h|LARP1B_S60-p:Astrocyte/1uM/3h|LARP1_S517-p:Astrocyte/1uM/3h|LARP1_S548-p:Astrocyte/1uM/3h|CLASP1_S1091-p:Astrocyte/1uM/3h|NKAP_S9-p:Astrocyte/1uM/3h|BCAS3_S480-p:Astrocyte/1uM/3h|RPS6KA4_S745-p:Astrocyte/1uM/3h|CTPS1_S562-p:Astrocyte/1uM/3h|PSMC3_S9-p:Astrocyte/1uM/3h|PCYT1A_S315-p:Astrocyte/1uM/3h|RPS29_S9-p:Astrocyte/1uM/3h|VEPH1_S430-p:Astrocyte/1uM/3h|RALBP1_S645-p:Astrocyte/1uM/3h|HP1BP3_T51-p:Astrocyte/1uM/3h|PPP1R18_S530-p:Astrocyte/1uM/3h|MICAL3_S1310-p:Astrocyte/1uM/3h|GPRIN1_S850-p:Astrocyte/1uM/3h|PHLDB1_S461-p:Astrocyte/1uM/3h|ZC3H18_S487-p:Astrocyte/1uM/3h|ARHGAP24_S464-p:Astrocyte/1uM/3h|ATXN2L_S406-p:Astrocyte/1uM/3h|H1FX_S31-p:Astrocyte/1uM/3h|EDC3_S161-p:Astrocyte/1uM/3h|SPEN_S1222-p:Astrocyte/1uM/3h|TNKS1BP1_S1545-p:Astrocyte/1uM/3h|DHX16_S160-p:Astrocyte/1uM/3h|ABL2_S620-p:Astrocyte/1uM/3h|VDAC2_S115-p:Astrocyte/1uM/3h|AFF1_S588-p:Astrocyte/1uM/3h|CEP170_S838-p:Astrocyte/1uM/3h|FRMD6_S542-p:Astrocyte/1uM/3h|OSBPL11_S181-p:Astrocyte/1uM/3h|KIAA1462_S885-p:Astrocyte/1uM/3h	SAGGRPGSGPQLGTG-p;u	PAYSRALSRQLSSGV-p;u	KKEESEESDDDMGFG-p;u	NAPKRPPSAFFLFCS-p;u	GGPTTPLSPTRLSRL-p;u	SGSQAVPSPATRSEA-p;u	DLDLTADSQPPVFKV-p;u	YFRSLLDSDDSSDLL-p;u	SLLDSDDSSDLLDFA-p;u	AALGLQDSDDEDAAV-p;u	DPRVDDDSLGEFPVT-p;u	AADEDWDSELEDDLL-p;u	SRRQHRDSPEILSRS-p;u	PGLLPENSMDCI___-p;u	___MAKISSPTETER-p;d	GKRMQSLSLNK____-p;d	FLMECRNSPVTKTPP-p;d	ERKERLESLNIQREK-p;d	VRSSTPGSPTHVSSG-p;d	LHYLPFPSP______-p;d	LPRPRLNTSDFQKLK-p;d	RSHQRSSSESYTQSF-p;d	EKIGEGTYGVVYKAR-p;u	PVLRQSISFSGLPSG-p;u	EKIGEGTYGVVYKAK-p;u	QPQRRRPSLLSEFQP-p;u	RSGGDTHSPPRGLGP-p;d	TKPPRPDSPATTPNI-p;d	RSHISDQSPLSSKRK-p;d	AIQGPEDSPSRQSRR-p;d	PTTKGSKSPAKVSDG-p;d	NNLRRSNSTTQVSQP-p;d	GGGARRASDPVRRPD-p;u	RRRRHRHSPTGPPGF-p;u	HVAAGLVSPSLKSDT-p;u	GFRSRSSSVGSSSSY-p;u	GDRQRFYSDSHHLKR-p;u	TRRSRFHSPSTTWSP-p;u	_MSSAPRSPTPRPRR-p;u	LQEEGGGSDEEETGS-p;d	KKLGVSVSPSRARRR-p;d	DQTPAPKTPNRSRER-p;d	KRSRSRTSPAPWKRS-p;d	EMVPDLPSPPMEAPA-p;u	MLDQLMGTSRDGDTT-p;u	EPQRENASPAPGTTA-p;d	EDINKRLSLPADIRL-p;d	RVQAGPGSPRRARGR-p;d	DGVEGPRTPKYMNNI-p;d	TMKGEEKSPKTKKDK-p;d	SNINGPGTPRPLNRP-p;d	KKPPAPPSPVQSQSP-p;u	SSPTRERSPSPSFRW-p;u	RSGMRSRSPPRPKWH-p;u	NGKLTVASPKRGQKR-p;d	ISPEERRSPPAPGLQ-p;d	EVYELLDSPGKVLLQ-p;d	TQTPAVLSPSKTQAT-p;d	PGRPQPDSGRRRRRR-p;d	NVGSSGRSPSKAVAA-p;d	KDIIRQPSEEEIIKL-p;d	PSRNLAPTPRRRKAS-p;d	GPKLDLKSPKAEVTA-p;d	KGLDRSNSWVNTGGP-p;d	FAEKLKMSPGRSRGP-p;d	PVRMRRNSFTPLSSS-p;u	TTTGQVTSPVKGASF-p;u	TPAATPPSPKGGLAT-p;d	KSPKRVKSPEPSHPK-p;d	AAARLPPSPTRCQQI-p;d	GNSSRRGSGDTSSLI-p;d	APDPFARSSPRTSMK-p;u	PGGNIYISPLKSPYK-p;u	GPKVGIDTPDIDIHG-p;u	QARAKTQTPPVSPAP-p;u	ANSKSEGSPVLPHEP-p;u	RSKSSRFSGGFGARD-p;d	LGLRKTGSYGALAEI-p;d	MEGYRAPSRQDVYGP-p;d	KHATGKKSPAKSPNP-p;d	QAPLKPKTPRGTKTP-p;d	IKAKMQASIEKGGSL-p;d	ASIEKGGSLPKVEAK-p;d	APAPAEKTPVKKKAR-p;d	NVRSKVGSTENIKHQ-p;d	PQSSSPVYGSSAKTS-p;d	KIKPRLKSEDGVEGD-p;d	GTVNKRHSLEVMNSM-p;d	GAQDPEKSPDRLKQF-p;d	KYSSRHKSHDNVYSL-p;d	YRYGHSKSPHFREKS-p;d	LRRILSQSTDSLNMR-p;d	VSLSKASSFADMMGI-p;d	PSEVDMNSPKSKKAK-p;d	SQDADLKTPTKPKQL-p;d	SQDADLKTPTKPKQH-p;d	KQKERAMSTTSISSP-p;d	PVLKNAISLPTIGGS-p;d	FLTQRRPSVGSQSNQ-p;d	PKRHNSASVENVSLR-p;d	LPTVLPGSPSKTRGQ-p;u	TYRYHGHSMSDPGVS-p;u	ASARAGETRFTDTRK-p;u	LRAYRPPSGEKWSKG-p;u	DPQQLQLSPLKGLSL-p;u	QDTQRRTSMGGTQQQ-p;u	RGLPSTASGRLRGTQ-p;u	LPTTVPESPNYRNTR-p;u	KLFIIRGSPQQIDHA-p;u	YQPTPPLSPASKKCL-p;u	SPARATNSPKPHMVP-p;d	SRDKRPLSGPDVGTP-p;d	LKTSKAETPTESVSE-p;d	ESSPRVKSPSKQAPG-p;d	NQRNRTYSSSGSSGG-p;d	EHSTRQKSPEIHRRI-p;d	LIMKTCFSPNRVIGL-p;u	AKLTVENSPKQEAGI-p;u	EQRNDARSPGSISYL-p;u	GDEEVPRSPFKVKVL-p;u	MALGKDVTPPPETEV-p;u	NPQDSVGSPCSRVGE-p;u	HSSRRAKSVEDDAEG-p;u	RYMEDSTYYKASKGK-p;u	VQEVTQNSPAARTGV-p;u	STGREGQTPKAGLRV-p;u	MNILGSQSPLHPSTL-p;u	ISKRLSSSSATLLNS-p;u	STKKRSESPPAELPS-p;u	QEAERKNSLISSLEE-p;u	RPDHSGGSPSPPTSE-p;u	RGTPRSQSFALRARR-p;u	RTIQRRDSFIGTPYW-p;u	RALSGRASPVPAPSS-p;u	GSSDGRGSDSESDLP-p;u	LDRARSRTPPSAPSQ-p;u	QLDRHLPSPPTLDSI-p;u	EDRQTPRSPDSTANV-p;d	LKKKPRRSCTLPNYT-p;d	FGGRSSGSPYGGGYG-p;d	FVLHKSKSEEAHAED-p;d	ALVTVSRSPPGSGAS-p;d	RRPERRHSDPWGRQD-p;d	YKYVSKYSLVKNKIS-p;d	KAFERINSLTFKKSL-p;d	PGSERRGSRPEMTPV-p;d	PGATLPKSPSQLRKG-p;u	QQQPTPVTPKKYPLR-p;u	SAKKVVVSPTKKVAV-p;u	RRDYDDMSPRRGPPP-p;u	ALAGRSPSPASGRRG-p;u	SNPSGPPSPNSPHRS-p;u	FVFTRRGSMFYDEDG-p;d	ARSSLGQSASETEED-p;d	SLSPRPDSPQPRHGS-p;d	GWAAAAPSPGSARSM-p;d	ERRARRISACLSDYS-p;d	MDEDGDESIHKLKEK-p;d	QENGHVKSNGDLSPK-p;u	FEVGPGDSPTFPRFR-p;u	LESNLPGSPNTSRGW-p;u	TPNKIAISPLKSPNK-p;u	YIGYRSYSPSFQRRT-p;u	SSSQSSKSPSLSSKQ-p;u	KQSAGPNSPTGGGGG-p;d	FEGPNKLSPRIDGPP-p;d	INQMVCNSDRVLKRS-p;d	DPPNHARSPGNKGKG-p;d	IIEKTTRTPEEGGYS-p;d	TMLLLSRSPEAQPKT-p;d	KKPIETGSPKTKECS-p;d	DVEFDIKSPKFKAEA-p;d	SEIEPKNSPEDLGLS-p;d	EGGEASVSPEKTSTT-p;d	KKMSQPGSPSPKTPT-p;d	AAPSKPASAKKGKAE-p;d	GDEKRKLSLSEGKVK-p;d	AAREMLHSPLPCTGG-p;d	RRSCFESSPDPELKS-p;d	HGPERSQSPAASDCS-p;u	SRDRFRRSETPPHWR-p;u	HDRVGRLSPCVPAKP-p;u	PLVKAHKSVQANLDQ-p;u	QHQHGYDSDEEVDSE-p;u	QKEGRRASHTLLPSH-p;u	VGGFAPMSPRISSPM-p;d	RRGLAPNTPGKARKL-p;d	PETNIDKTPKKAQVS-p;d	TKAVDITTPKAARRG-p;d	ADQTPGATPKKLSSW-p;d	RILRSRRSPLLKSGP-p;d	SPSDLHISPLAKKLP-p;d	GDHLHNDSQIEADFR-p;d	IPAPAEKTPVKKKAK-p;d	PGKALVATPGKKGAA-p;d	TKKVAVATPAKKAAV-p;d	ATMATSGSARKRLLK-p;d	TGNFKHASPILPITE-p;d	SMKAFMESPKQILDS-p;d	QYSQQQNSPQKHKNK-p;d	REYQQRNSPGVPTGA-p;d	SAPVGKETPSKRMKR-p;d	ANLLSGKSPRKSAEP-p;d	KPAVTTKSPAVKPAA-p;d	DSRVADNSFDAKRGA-p;d	MAFSILNTPKKLGNS-p;d	LTSNVADSPRNKKEK-p;d	IRSLLKNSPRNQQKN-p;d	LSSAGPRSPYCKRMN-p;d	MYRGGPASPGGLQGL-p;d	GPRVYFQSPPGAAGE-p;d	KKGVLGKSPLSALAR-p;d	RALWGARSPKRPRLQ-p;d	ASKRAPSSPVAKPGP-p;d	PRLKATVTPSPVKGK-p;d	VIQPMGMSPRGHLTS-p;d	YDTLSKCSPKMPPAP-p;d	LPITVPKSPAFALKN-p;d	KICRDPQTPVLQTKH-p;d	PVERRRPSPQPSPRD-p;d	EGRPPEPTPAKRKRR-p;d	EEWDPEYTPKSKKYY-p;d	PSKSYKYSPKTPPRW-p;u	GLKVLMKSPQLLRKS-p;u	EQLVRRESCGSSVLT-p;u	RPLERRLSPGSDIYV-p;u	AECPNPSTPSKAAKF-p;u	RDYSTLTSVSSHDSR-p;u	EEKPKPRSESELIDE-p;u	SQKQRRYSDHAGPAI-p;u	ITHYRPVSASRSSLD-p;u	LKKDASSSPASTASS-p;u	EAADKGHSPAQKPKT-p;u	SRYMSQMSVPEQAEL-p;u	AIRVRSHSMETMVGG-p;u	KRRKRKMSGGSTMSS-p;u	RKSRRSRSESETSTM-p;u	SKSTEDLSPQKSGPV-p;u	PEGSPSKSPSKKKKK-p;u	EQNSRPVSCSGRDAL-p;d	ELVSRQHSPGSADSL-p;d	PKIEDVGSDEEDDSG-p;d	LLTPQGPSPRTQHCD-p;d	IKVATLNSEEESDPP-p;d	RRTAMRVSPHHPAPT-p;d	NQVTQRASRRSDSAS-p;d	GTSSRRGSGDTSISI-p;d	GKLLKQKSEEPSVSI-p;d	AAAGAGCSPRPKYQA-p;d	LTQYHGGSLPNVSQL-p;d	EHELEPSSPKSKKKS-p;d	GTHSRQTSLTSSQLA-p;d	EPKKETESEAEDNLD-p;d	ERCPARLSDSENEEP-p;d	KNTKKRHSFTALSVT-p;d	EAIKRCCSPPNELGF-p;d	RRESRQESDPEDDDV-p;d	RRQWTSLSLRVTAKE-p;d	QAGFSSRSQGLSGDK-p;d	SDGLRRLSGNEYVLS-p;u	KLDNARQSAERNSNL-p;u	ERLRLSPSPTSQRSR-p;u	VEAKKEESEESDDDM-p;u	KDEKKEESEESDDDM-p;u	SAPKPQTSPSPKRAT-p;u	PKYTFDFSEEEDDDA-p;u	KRPATADSPKPSAKK-p;u	RSSGRSGSMDPSGAH-p;u	WKDWEDDSDEDMSNF-p;u	RISSLPVSRPISPSP-p;u	PGLRRALSSDSILSP-p;u	SSMRFDLSHGSPQMV-p;u	QNKSLSQSFENLLDE-p;u	SESHHGGSPIHWVLP-p;u	GGRDSAQSPKLFTHK-p;u	QSKSLHLSPQEQSAS-p;u	AERVLMKSPSPALHP-p;u	VPDKSKPSPQKDQAL-p;u	YLRPRIPSPIGFTPG-p;u	GTLQRSGSLGKIRDV-p;u	GSPRDLQSPDFTTGF-p;u	CAGVKSSTPPGESYF-p;u	VYDRPGASPKRNHDG-p;d	EGPTRRLSLPGQLGA-p;d	FWNQLSASNPFLDDI-p;d	YARPHVMSPTNRNHP-p;d	LPYPTLASPASD___-p;u	____MEVSPLQPVNE-p;u	GRRGRLPSKPKQPPD-p;u	TQAPTKASE______-p;u	AENGLLMTPCYTANF-p;u	VTITSESSPGKREKD-p;u	NAVIVAKSPDAAKRA-p;u	ASRGRAPSRDEGSLL-p;u	PASSAKTSPAKQQAP-p;u	PVCEVSVTPKTVTPA-p;u	PGRMGLLSPSGIGGV-p;u	HTSGRLRSPSNDSAH-p;u	SITSPPLSPALPKYK-p;u	QYRAIRISPRTHFRP-p;u	RNRGNRGSGGGGGGG-p;u	_____MQTPVNIPVP-p;u	RTSFSVGSDDELGPI-p;u	HWKLIPITGGNARSP-p;u	LHRVLHYSQG_____-p;u	DLCSPKRSPTSSAIP-p;u	DEEVSSPSPPQRAQR-p;u	KAAYGDLSSEEEEEN-p;d	AAYGDLSSEEEEENE-p;d	___MSEKSVEAAAEL-p;d	ARVLRSKSLCHDEIE-p;d	LERMGANSLERMGLE-p;d	HKIKSSPSPEVVKPK-p;d	QAIVLCISPSKPNPV-p;d	KKAYILVTPLKSRKV-p;d	RKPTAEASPVKASRS-p;d	QYKQRSLSPVAAPPL-p;d	LEEDRAQTPHEDGGP-p;d	QEARSDKSPDLAPTP-p;d	PLRRRASSASVPAVG-p;d	MSTTSISSPQPGKLR-p;d	QVKATNESEDEIPQL-p;u	AVEKRITSPLMEPSS-p;u	ESFTMASSPAQRRRG-p;u	ILGTGGKSPRLTQSS-p;u	CNLSRVDSTTCLFPV-p;u	DKYSISLSPPEQQKK-p;u	KMGNLQNSPVNMNPP-p;u	PPTRRRRSPSPAPPP-p;u	TRRRRSPSPAPPPRR-p;u	QFKRLKGTSPSSSSR-p;u	ENGERAGSPDVLRCS-p;u	STLRRNDSIYEASSL-p;u	GAQPGRHSVTGYGDC-p;u	RRLPDAHSDYARYSG-p;u	LLPKTPISPLKTGVS-p;u	LFRLSEHSSPEEEAS-p;u	EIKKHHASISELKKN-p;d	IACQNTKSANKSGSS-p;d	DKRISICSSDKRIAC-p;d	ARKLRKGSEHQAIVQ-p;d	NRINKAVSEEQQPAL-p;d	SFSHDRRSGPPHRGD-p;d	IKGIEGHSPGNLPKF-p;d	SEDTTSGSPPKKSSA-p;d	GDIFKEGSVKLRTRT-p;d	ESETPGKSPEKKPKI-p;u	STAPAEATPPKPGEA-p;u	ILHQRIHSGEKPYGC-p;u	VSEKTSESPSKPGEK-p;u	DISRHHNSTAELQKA-p;u	KKIESFGSPKGSVCR-p;u	SDKAGYSTDESSSSS-p;u	_____MASGVQVADE-p;u	INTKALQSPKRPRSP-p;u	ELKKRRLSDKGLKAE-p;u	____MSSSPVNVKKL-p;u	ERKRRPPSPEPSTKV-p;u	KGGHGAASPSEKGAH-p;u	LSPFRRHSWGPGKNA-p;u	KKADRDQSPFSKIKQ-p;u	SSLGQSASETEEDTV-p;u	KSKDRKKSPIINESR-p;u	KVVTNARSPGARCYG-p;u	KGEKRASSPFRRVRE-p;u	RKPNAGGSPAPVRRR-p;u	RWNNNKKSPIKASDL-p;u	FSRRLNHSPPQSSSR-p;u	KSGGRLGSPKPERQR-p;u	VKPPGGHSPQVNHLK-p;u	GERAKGPSPPGAKRR-p;u	CAPSPDRSPELSSSR-p;u	YAVKRSMSPFRGPKD-p;u	_MASGEHSPGSGAAR-p;u	GRPSKTPSPSQPKKN-p;u	HSHSIQHSPERSGSG-p;u	VDSLSQRSPKASLRR-p;u	FSEKAKPSPHPIKDK-p;u	NSNFSKTSPKALVIG-p;u	FRGTAGKSPDLSSQK-p;u	KPFRGSQSPKRYKLR-p;u	SPDKPGGSPSASRRK-p;u	TPARPFGSVGRRSRL-p;u	GRFNGGHSPTHSPEK-p;u	__MAEQLSPGKAVDQ-p;d	ASSSSVTSPIKMKIP-p;d	GAPAQPSSPDARRNG-p;d	AGALSYVSPNTSKCP-p;d	VGVHGPRTPCEEILV-p;d	CGLGQENSDNEHLVE-p;d	SPFKRQLSLRINELP-p;d	RGEPNVSYICSRYYR-p;d	AAASVRQSPGPALAR-p;d	LNLKKLLSPSNEKLT-p;d	SPPTAFGSPEGAGAL-p;d	NEKQIVGTPVNSEDS-p;d	EGRKRCPSQSSSRPA-p;d	PKKERARSPDLGPQE-p;d	KPPRRSDSIKFQHRL-p;d	RKNPTRWSTTAGFLK-p;d	VLSLLNLSPRHNKKE-p;d	IKEKGSFSDTGLGDG-p;d	RTLQRLSSGFDDIDL-p;d	LHVLVPQSPPTDLPG-p;u	EKKQITTSPITVRKN-p;u	RALSRQLSSGVSEIR-p;u	AAYGTHLSPHVPHRV-p;u	LVGGVDQSPRGMKIR-p;u	EQLARQGSFRGFPAL-p;u	QRLERQISQDVKLEP-p;u	QQPMKPISPVKDPVS-p;u	GEDLQSISPGSRLRT-p;u	TKQSMDMSPIKIVKN-p;u	MLETLSQSPQGRVMT-p;u	GRLLRQASLDGLQQL-p;u	KLEPQELSPLSATVF-p;u	PRRQRQLSMSSADSA-p;u	GSMFRQQSIEDKEDK-p;u	KDRCSTGSPSKDVTK-p;u	RCAPSAGSPAAAVGR-p;u	QFHPRCSSLGDLLGE-p;u	KKRARRSSLLNAKKL-p;u	SFRDRQRSPIALPVK-p;u	RQGSGRESPSLASRE-p;u	SPELRQKSPLFQFAE-p;u	KTTPRQRSPLLNQPV-p;u	SSLVNGKSPIRSLMH-p;u	KSSYRQLSVSDRSSI-p;u	PRQKDKFSPFPVQDR-p;u	TPLDRCRSPGMLEPL-p;u	KDLFDLNSSEEDDTE-p;u	DLFDLNSSEEDDTEG-p;u	EQLVRQGSFRGFPAL-p;u	QMGKRWQSPVTKSGR-p;d	SNKKWDGSEEDEDNS-p;d	RAGETRFTDTRKDEQ-p;d	SKGVDFESSEDDDDD-p;d	KGVDFESSEDDDDDP-p;d	EPEVVGESDSEVEGD-p;d	EVVGESDSEVEGDAW-p;d	SITKRPHTPTPGIYM-p;d	EGVTPWASFKKMVTP-p;d	LHRKGDRSPEPGQTW-p;d	______MSGGSSCSQ-p;d	EKKTRTDSTSDGRPA-p;d	GERWRPHSPDGPRSA-p;d	RGLERNDSWGSFDLR-p;d	SKASSTSTPEPTRKP-p;d	VKDELTESPKYIQKQ-p;d	QKSSRGGSPDLWKSS-p;d	DLPEPERSPRPAAGK-p;d	PAPPAPASPWDSKKH-p;d	GGRARSWSPPPEVSR-p;d	ISEEKGDSDDEKPRK-p;d	ARLEQNGSPMGARGR-p;d	SSTPPRQSPSRSSSP-p;d	PPRVKSSTPPRQSPS-p;d	GTFPKALSIESLSPT-p;d	TSFAREGSFRLSGGG-p;d	RTEKPPESDDEEMKE-p;u	SGRGRKLSGDQITLP-p;u	HHCPGNHSWDSTISG-p;u	TPLNRTLTPPRSVDS-p;u	RLLLAEDSEEEVDFL-p;u	WEAKEDNSEGEEILE-p;u	FADEEKESPVEFTGH-p;u	GIKRRDRSPSRLDTF-p;u	SPVRQRRSHHAASTT-p;u	TASSKLKSPSQKQDG-p;u	EEPSVASSPNGKESD-p;u	KMLRRSDSPENKYSD-p;u	QFEDLVPSPTSEKAF-p;u	RSDSRGKSSFFSDRG-p;d	LPIFSRLSISDD___-p;d	SRPTSEGSDIESTEP-p;d	SMTGAGKSPPSVQSL-p;u	SARARSSSEDKITVH-p;u	LVSFHDDSDEDLLHI-p;u	PGTALVGSQKEPSEV-p;u	GSVLKNGSLTNHFSF-p;u	MGGGGGASFDRAIEM-p;u	TPTGYIESLPRVVKR-p;u	DENFGNTTPRNQVIP-p;u	PSAPPGGSPHLDSSR-p;u	DPLLSPASPKRRRCA-p;u	EPEPDSDSNQERKDD-p;u	LKLFQKNSPMEDLGA-p;u	TCSTLAESPRNGLQE-p;u	WTKPSSFSDSER___-p;u	PAGDISVTPPAPAAL-p;u	LIRRNLASPEGTLAT-p;u	KKDKKSRTPPRSYNA-p;u	VNLFPGLSPSALKAK-p;u	DQRQRSLSTSGESLY-p;u	ACAVTDLSDDSDFDE-p;u	SGLQRRNSSEASSGD-p;u	PAQDQPRSPVPSAFS-p;u	FRDQDLASCDRDRSS-p;u	EEERLKLSPSPSSRV-p;d	GCRRRHSSETFSSTP-p;d	VVQRSSLSRERGEKA-p;d	RAISTPETPLTKRSV-p;d	SPVTKRRSPSLSSKH-p;d	DMSYRRISAVEPKTA-p;d	PKLDPPPSPHSNRKK-p;d	AVTVPTPSPTPVRSI-p;d	AKVLNKKTPESKPTI-p;d	WPEATEVSPSRTIRA-p;d	HTPKTADSQETKESQ-p;u	PAPSRTASFSESRAD-p;u	KVLGNPKSDEMNVKV-p;u	KRSPRRASAAAAAGG-p;u	KRHFRRDSFDDRGPS-p;d	FKKSFKLSGFSFKKN-p;d	DIKAFMGTPVQKLDL-p;d	SFTMVADTPENLRLK-p;d	QSLARLGSPDYGNSA-p;d	RPRGVISTPVIRTFG-p;d	GKSPVSKSPVEEKAK-p;u	STGPSSRSPSTLLPK-p;u	RKKGAKLTPEEEEIL-p;u	PRARRSASPHDVDLC-p;u	KKPALPVSPAARSKA-p;u	PSGHSLGTPEPAPRA-p;u	LALPRQNSTGQAQIR-p;u	PAKLPRLSCEPVMEE-p;u	PPPMWRRSPPRMRRR-p;d	SLAPRRGSLPDQKDL-p;d	RNSPRSRSPARGIEY-p;d	PKVKAIISPRQRSHS-p;d	RSFIRTKSLIAQDHR-p;u	LNQINKASPRRLPRK-p;u	RVKEEPPSPPQSPRV-p;u	KTVIRLPSGSGAASP-p;u	ASPSRTRSPDVISSA-p;u	PSYARRDSPTYDPYK-p;u	EHLSRKNSGCGYSIH-p;u	GARKRRLSSTSLASG-p;u	ASATTPLSGNSSRRG-p;u	DIKSGKLSRELDFVS-p;d	NTMNGSKSPVISRPK-p;d	GAEAFGDSEEDGEDV-p;d	LTPRAPGSPRGQHEP-p;d	EMQKYFDSGDYNMAK-p;u	SQQTPVGTPKDKRVS-p;u	RSSTPLHSPSPIRVH-p;u	RGNSRPGTPSAEGGS-p;u	KESSPIPSPTSDRKA-p;u	IATEHIPSPAKKVPR-p;u	EAEAEASSPKGKFSL-p;u	TPVSPAPSPTRGFGK-p;u	PCVQRKLSSGDLRVP-p;u	PVSGSLKSPVPRSDI-p;u	IPVSPAPSPTRGIGK-p;u	PQKPAPVSPESVKAT-p;u	LGSKFLGSDLESEDD-p;u	PEATSPRSPGVRSPV-p;u	SPSVLIHSLGKSTTD-p;u	HRNDYDKSPIKPKMW-p;u	PQEDATASPPRQKDK-p;u	SRVNGLPSPTHSAHC-p;d	DAETKPKSPCT____-p;d	AGSSKASSLPGSLQR-p;d	EKLDQPVSAPPSPRD-p;d	NGPGENVSEDEAQSS-p;d	HYQKETESAPGSPRA-p;d	LPKGLSASLPDLDSE-p;d	SSNTSVGSPSNTIGR-p;d	APVSGSRSPDREASG-p;d	SKQGGRCSPVPGLSS-p;d	ATASRRGSPAPANPG-p;u	LQKGCRLSPRDTYSD-p;u	NLLPNIESPVTRQEK-p;u	GRMLQAISPKQSPSS-p;u	GHQQLYWSHPRKFGQ-p;u	PGSIRRYSLGQVSKE-p;u	GKEPAKPSPSRDRKE-p;u	TVNSTRETPPKSKLA-p;u	RSCLAKGSPERHHKQ-p;u	DTKDRLGSPLAVDEA-p;u	QAAPRAPSPPSRRDA-p;u	MRELPPLSPSLSRRA-p;u	KGKPKPRSPQPPSRQ-p;u	LQARRSSSLKVSGTK-p;u	RGINGGPSRMSPKAQ-p;u	AGGSAALSPSKKRKN-p;u	SFRRRHNSWSSSSRH-p;u	PQDVTDDSPPSKKKR-p;u	AQTSRRPSQGPPARS-p;u	QQTEKPESEDEWERT-p;d	GAQASSGSPALPRKQ-p;d	LTFDTTFSPNTGKKS-p;d	GKRSCQKSPAQQEPP-p;d	KSLVRQGSFTIEKPS-p;d	KTSTDRHSLSLDDIR-p;d	SLASSSNSPISQRRP-p;d	DVGFRGNSPEMRVEP-p;d
PERT-P100-DIA2_SP600125	n=158|TK1_S13-p:NPC/25uM/3h|MARCKSL1_S36-p:NPC/25uM/3h|EIF4G1_S1145-p:NPC/25uM/3h|EIF4G1_S1185-p:NPC/25uM/3h|LIN54_S310-p:NPC/25uM/3h:MCF7/25uM/3h|PATL1_S179-p:NPC/25uM/3h|SPHK2_S387-p:NPC/25uM/3h|SLTM_S1002-p:NPC/25uM/3h|ARHGAP23_S423-p:NPC/25uM/3h|CARHSP1_S30-p:NPC/25uM/3h|EPB41L2_S598-p:NPC/25uM/3h|KPNA6_S6-p:NPC/25uM/3h|DEPDC5_S579-p:NPC/25uM/3h|PCF11_S777-p:NPC/25uM/3h|KIF20A_S878-p:NPC/25uM/3h|BAG6_S973-p:NPC/25uM/3h|FOXK1_S445-p:NPC/25uM/3h|AKAP12_S514-p:NPC/25uM/3h|SRSF11_S449-p:NPC/25uM/3h:MCF7/25uM/3h|CHAF1A_T259-p:NPC/25uM/3h|GRB10_S476-p:NPC/25uM/3h|ORC2_T226-p:NPC/25uM/3h|TCOF1_S1378-p:NPC/25uM/3h|EIF4EBP1_S65-p:NPC/25uM/3h|GLYR1_S130-p:NPC/25uM/3h|CEP170_S359-p:NPC/25uM/3h|RPRD2_T723-p:NPC/25uM/3h|VASH2_S302-p:NPC/25uM/3h|BAD_S99-p:NPC/25uM/3h|AKT1S1_T246-p:NPC/25uM/3h|DOCK7_S929-p:NPC/25uM/3h|IWS1_S720-p:NPC/25uM/3h|WAC_S64-p:NPC/25uM/3h|AKIRIN1_S22-p:NPC/25uM/3h|RPRD1B_S134-p:NPC/25uM/3h|BCLAF1_S268-p:NPC/25uM/3h|CEP131_S78-p:NPC/25uM/3h|ZC3H4_S1275-p:NPC/25uM/3h|SRRM2_S295-p:NPC/25uM/3h|SRRM2_S297-p:NPC/25uM/3h|SRRM2_S876-p:NPC/25uM/3h|LMNB1_S391-p:A375/25uM/3h|GTF2F1_T389-p:A375/25uM/3h|LMNA_S22-p:A375/25uM/3h:A549/25uM/3h|AHNAK_S135-p:A375/25uM/3h|PHLDB2_S212-p:A375/25uM/3h|PPFIBP1_S532-p:A375/25uM/3h|ADD3_S402-p:A375/25uM/3h|TPD52L2_S166-p:MCF7/25uM/3h|ZFC3H1_S949-p:MCF7/25uM/3h|BAG3_S173-p:MCF7/25uM/3h|BAG3_S279-p:MCF7/25uM/3h|RPS3_T220-p:MCF7/25uM/3h|CDK17_S180-p:MCF7/25uM/3h|EIF4G1_S1187-p:MCF7/25uM/3h|PPIG_S356-p:MCF7/25uM/3h|INF2_S359-p:MCF7/25uM/3h|DAB2IP_S978-p:MCF7/25uM/3h|MAP1S_S582-p:MCF7/25uM/3h|KIAA1211L_T837-p:MCF7/25uM/3h|LARP1_S554-p:MCF7/25uM/3h|C9orf78_T253-p:MCF7/25uM/3h|TRPS1_T826-p:MCF7/25uM/3h|ACIN1_S561-p:MCF7/25uM/3h:Astrocyte/25uM/3h|KLF13_S162-p:MCF7/25uM/3h|RRP15_T104-p:MCF7/25uM/3h|ZC3H11A_S132-p:MCF7/25uM/3h|MKI67_S357-p:MCF7/25uM/3h|NDUFV3_S105-p:MCF7/25uM/3h|MCM6_S13-p:MCF7/25uM/3h|MLF2_S238-p:MCF7/25uM/3h|SEPT7_T426-p:MCF7/25uM/3h|CTR9_S970-p:MCF7/25uM/3h|HDGFRP2_S652-p:MCF7/25uM/3h|PHLDB1_S461-p:MCF7/25uM/3h|ZC3H18_S487-p:MCF7/25uM/3h|NDRG1_S330-p:MCF7/25uM/3h|REXO4_S15-p:MCF7/25uM/3h|DNTTIP1_S161-p:MCF7/25uM/3h|SRRM2_S2123-p:MCF7/25uM/3h|LATS1_S613-p:YAPC/25uM/3h|CAP1_S308-p:YAPC/25uM/3h|MED1_T1051-p:YAPC/25uM/3h|ARHGEF16_S191-p:YAPC/25uM/3h|SIPA1_S67-p:YAPC/25uM/3h|MVB12B_S309-p:YAPC/25uM/3h|PDLIM7_T251-p:YAPC/25uM/3h|LUC7L2_S347-p:YAPC/25uM/3h|STK10_S454-p:YAPC/25uM/3h|NUP160_S1157-p:YAPC/25uM/3h|RPLP1_S104-p:A549/25uM/3h|TOP2A_S4-p:A549/25uM/3h|RPL23A_T42-p:A549/25uM/3h|NOLC1_S698-p:A549/25uM/3h|DPYSL2_T509-p:A549/25uM/3h|IRF2BP2_S457-p:A549/25uM/3h|MISP_S394-p:A549/25uM/3h|GEMIN7_T3-p:A549/25uM/3h|ARHGAP35_S1179-p:A549/25uM/3h|CFL2_S3-p:A549/25uM/3h|RBM15B_S267-p:A549/25uM/3h|SH3GL1_S288-p:A549/25uM/3h|RRP15_T19-p:A549/25uM/3h|SMARCA5_S116-p:PC3/25uM/3h|GFPT1_S261-p:PC3/25uM/3h|NUP93_T766-p:PC3/25uM/3h|ZNF740_S44-p:PC3/25uM/3h|EIF2A_S506-p:PC3/25uM/3h|EPB41L2_S87-p:PC3/25uM/3h|ELF1_S187-p:PC3/25uM/3h|NUMB_S295-p:PC3/25uM/3h|MLLT4_S1799-p:PC3/25uM/3h|CAMK2G_T287-p:PC3/25uM/3h|TNS3_T632-p:PC3/25uM/3h|SRRM1_S450-p:PC3/25uM/3h|ABI1_S225-p:PC3/25uM/3h|PHC3_S842-p:PC3/25uM/3h|NCOA7_S89-p:PC3/25uM/3h|UFD1L_S299-p:PC3/25uM/3h|ZC3H12C_S123-p:PC3/25uM/3h|DSN1_S58-p:PC3/25uM/3h|AFF4_S814-p:PC3/25uM/3h|DBNL_T291-p:PC3/25uM/3h|PROB1_S855-p:Astrocyte/25uM/3h|LMNA_S636-p:Astrocyte/25uM/3h|TP53_S392-p:Astrocyte/25uM/3h|HMGA1_S44-p:Astrocyte/25uM/3h|HMGA1_S6-p:Astrocyte/25uM/3h|MAPK3_Y204-p:Astrocyte/25uM/3h|RPL12_S38-p:Astrocyte/25uM/3h|HNRNPM_S618-p:Astrocyte/25uM/3h|RPS8_T130-p:Astrocyte/25uM/3h|NCBP1_S22-p:Astrocyte/25uM/3h|CTTN_S418-p:Astrocyte/25uM/3h|NFIX_S265-p:Astrocyte/25uM/3h|EDC4_S729-p:Astrocyte/25uM/3h|METTL3_S243-p:Astrocyte/25uM/3h|PHLDB1_S563-p:Astrocyte/25uM/3h|KHSRP_S274-p:Astrocyte/25uM/3h|CIC_S739-p:Astrocyte/25uM/3h|SLIRP_S15-p:Astrocyte/25uM/3h|XRN2_S678-p:Astrocyte/25uM/3h|NUP50_S221-p:Astrocyte/25uM/3h|ZMYND8_S425-p:Astrocyte/25uM/3h|SUPT5H_S666-p:Astrocyte/25uM/3h|CASC3_S148-p:Astrocyte/25uM/3h|WIPF1_T398-p:Astrocyte/25uM/3h|SF3B1_S194-p:Astrocyte/25uM/3h|SF3B1_T223-p:Astrocyte/25uM/3h|SF3B1_T326-p:Astrocyte/25uM/3h|BAG3_T406-p:Astrocyte/25uM/3h|SSFA2_T1140-p:Astrocyte/25uM/3h|RBMX_S208-p:Astrocyte/25uM/3h|MLLT3_S483-p:Astrocyte/25uM/3h|TJP1_S1545-p:Astrocyte/25uM/3h|MEPCE_T213-p:Astrocyte/25uM/3h|PIKFYVE_S88-p:Astrocyte/25uM/3h|THRAP3_S408-p:Astrocyte/25uM/3h	LPTVLPGSPSKTRGQ-p;u	QENGHVKSNGDLSPK-p;u	RRVVQRSSLSRERGE-p;u	RTPATKRSFSKEVEE-p;u	TPNKIAISPLKSPNK-p;u	ALPRRSTSPIIGSPP-p;u	PATVEPASPTPAHSL-p;u	TQHSSNASPINRIVQ-p;u	YIGYRSYSPSFQRRT-p;u	TPRSRERSPSPLRGN-p;u	DGRREVRSPTKAPHL-p;d	__METMASPGKDNYR-p;d	PGRFHVGSAESMLHV-p;d	FEGPNKLSPRIDGPP-p;d	RILRSRRSPLLKSGP-p;d	EPQRENASPAPGTTA-p;d	ECLSREGSPIPHDPE-p;d	ERMKVQGSPLKKLFT-p;d	KKPIETGSPKTKECS-p;d	QIKSLPATPQGKNMT-p;d	MNILGSQSPLHPSTL-p;d	SAPVGKETPSKRMKR-p;d	EGGEASVSPEKTSTT-p;d	FLMECRNSPVTKTPP-p;d	GDEKRKLSLSEGKVK-p;d	EDSKSIKSDVPVYLK-p;d	SIDNIDGTPVRDERS-p;d	LKPASAHSPTQVRSR-p;d	PFRGRSRSAPPNLWA-p;d	LPRPRLNTSDFQKLK-p;d	KGLDRSNSWVNTGGP-p;d	PQRRRMNSTGGQTPR-p;d	KMLRRSDSPENKYSD-p;d	AALLSPGSPKRRRCA-p;d	LSMEDSKSPPPKATE-p;d	HSHSIQHSPERSGSG-p;d	NNLRRSNSTTQVSQP-p;d	GSPFAGNSPAREGEQ-p;d	TTALAGRSPSPASGR-p;d	ALAGRSPSPASGRRG-p;d	RRSCFESSPDPELKS-p;d	EEERLKLSPSPSSRV-p;u	RGNSRPGTPSAEGGS-p;u	QASSTPLSPTRITRL-p;d	KIKPRLKSEDGVEGD-p;d	PKQARKMSIQDSLAL-p;d	PNLDRKRSASAPTLA-p;d	REKPRHKSDVEIPAT-p;d	RNSATFKSFEDRVGT-p;u	KMMRLDSSPVSSPRK-p;u	HGPERSQSPAASDCS-p;u	GASSREGSPARSSTP-p;u	PKDEILPTTPISEQK-p;u	SRRSRRASLSEIGFG-p;u	PATKRSFSKEVEERS-p;u	SRDRFRRSETPPHWR-p;u	PLVKAHKSVQANLDQ-p;u	SSSSKGDSPELKPRA-p;u	PVANGPRSPPSLRCG-p;u	TRQKRRGTLDQPPNQ-p;u	ASLPDLDSENWIEVK-p;u	RPLRVGDTEKPEPER-p;u	GTQEQTKTLRDSPNV-p;u	QKEGRRASHTLLPSH-p;u	RSRADLESPQRKHKC-p;u	AKVLNKKTPESKPTI-p;u	LSVQSNPSPQLRSVM-p;d	QYSQQQNSPQKHKNK-p;d	QPSSGRESPRH____-p;d	AAEPGAGSQHLEVRD-p;d	AIQGPEDSPSRQSRR-p;d	EQQNSSRTLEKNKKK-p;d	HPKGEEGSDDDETEN-p;d	PDLDRPGSDRQERER-p;d	MRELPPLSPSLSRRA-p;d	KGKPKPRSPQPPSRQ-p;d	LMRSRTASGSSVTSL-p;d	ASKRAPSSPVAKPGP-p;d	EECAHRGSPLPKKRK-p;d	CFSRPSMSPTPLDRC-p;d	EKKQITTSPITVRKN-p;u	SAPKPQTSPSPKRAT-p;u	GSAGRSQTPPGVATP-p;u	PSQPHTRSPAKNKKT-p;u	ARPPTPASPRARAHS-p;u	AAARLPPSPTRCQQI-p;u	TRHSQPATPTPLQSR-p;u	FRDQDLASCDRDRSS-p;u	ASQSRPNSSALETLG-p;d	VYDRPGASPKRNHDG-p;d	KKEESEESDDDMGFG-p;u	____MEVSPLQPVNE-p;u	HKKKKIRTSPTFRRP-p;u	VNSIKFDSE______-p;u	PVCEVSVTPKTVTPA-p;u	TTRRNSNSPPSPSSM-p;u	PGLRRALSSDSILSP-p;u	_____MQTPVNIPVP-p;u	RTSFSVGSDDELGPI-p;u	_____MASGVTVNDE-p;u	QYKQRSLSPVAAPPL-p;d	PKIAASSSFRSSDKP-p;d	EEENLKKTPKKKMKM-p;d	AAQKTPTSPLKMKPG-p;u	CNLSRVDSTTCLFPV-p;u	QFKRLKGTSPSSSSR-p;u	ENGERAGSPDVLRCS-p;u	QEARSDKSPDLAPTP-p;u	PWLKKQKSYTLVVAK-p;d	TKPPRPDSPATTPNI-p;d	SPFKRQLSLRINELP-p;d	KERQRLFSQGQDVSN-p;d	SMMHRQETVECLRKF-p;d	AQPRVPLTPTRGTSS-p;d	KGTEKRESPSPAPKP-p;d	ARLGSQHSPGRTASL-p;d	GHRGRRPSGPDGAAR-p;d	TELKRYYSIDDNQNK-p;d	AFSGEGQSLRKKGRK-p;d	THRQLCRSPCLEPHI-p;d	ERIHLGSSPKKGGNC-p;d	KEKDLLPSPAGPVPS-p;d	PFLQKQLTQPETHFG-p;d	PAQPRAASAPPTDRS-p;u	VGGSGGGSFGDNLVT-p;u	FKTEGPDSD______-p;u	PGTALVGSQKEPSEV-p;u	__MSESSSKSSQPLA-p;u	HTGFLTEYVATRWYR-p;u	KIGPLGLSPKKVGDD-p;u	MGGGGGASFDRAIEM-p;u	RKKGAKLTPEEEEIL-p;u	PHKRRKTSDANETED-p;u	TEERLPSSPVYEDAA-p;u	QVTLGRRSITSPPST-p;u	ASPSRTRSPDVISSA-p;u	EQQSKKVSQEILELL-p;u	PCVQRKLSSGDLRVP-p;u	MILIQDGSQNTNVDK-p;u	KKSAAATSPAPHLVA-p;u	GAAALRRSINQPVAF-p;u	PEETRRNSLGGDVLF-p;u	KVAAETQSPSLFGST-p;u	GGTGRRISLSDMPRS-p;u	VGGFAPMSPRISSPM-p;d	TVTGERQSGDGQEST-p;d	TSRALPATPQLPSRS-p;d	AAASQPPSKRKRRWD-p;d	SSWDQAETPGHTPSL-p;d	GGDSIGETPTPGASK-p;d	STAPAEATPPKPGEA-p;d	ASVGKSKTPLVARKK-p;d	SRRDVYLSPRDDGYS-p;d	NQILEVKSPIKQSKS-p;d	PFERKFESPKFNHNL-p;d	SRTLNAETPKSSPLP-p;d	SRTQSVRSPTPYKKQ-p;d	KPFRGSQSPKRYKLR-p;d
PERT-P100-DIA2_SOTRASTAURIN	n=170|WDR62_S1123-p:NPC/10uM/3h|GTF2F1_T389-p:NPC/10uM/3h|NUP214_T437-p:NPC/10uM/3h|MAP1B_S1797-p:NPC/10uM/3h|SPTBN1_S2169-p:NPC/10uM/3h|MEX3D_S514-p:NPC/10uM/3h|MICALL1_S644-p:NPC/10uM/3h|TTC28_S2108-p:NPC/10uM/3h|CHAMP1_S436-p:NPC/10uM/3h|STAU2_S492-p:NPC/10uM/3h|TAB2_S450-p:NPC/10uM/3h|MAP2_S1534-p:NPC/10uM/3h|PRDX2_S112-p:NPC/10uM/3h|SMARCA4_S1417-p:NPC/10uM/3h|DYNC1I2_S81-p:NPC/10uM/3h|UBAP2L_S609-p:NPC/10uM/3h|DPYSL2_T509-p:NPC/10uM/3h|PHLDB1_S324-p:NPC/10uM/3h:PC3/10uM/3h|PJA1_S70-p:NPC/10uM/3h|MVB12B_S309-p:NPC/10uM/3h|LRRFIP2_S328-p:NPC/10uM/3h|BRD4_S1051-p:A375/10uM/3h|ROCK2_S1361-p:A375/10uM/3h|RPLP1_S104-p:A375/10uM/3h:PC3/10uM/3h|HIST1H1D_T147-p:A375/10uM/3h|LMNB1_T20-p:A375/10uM/3h|CDK2_Y15-p:A375/10uM/3h|GSK3B_Y279-p:A375/10uM/3h|CDK2_Y15-p:A375/10uM/3h|AKAP12_S1328-p:A375/10uM/3h|EIF4G1_S1145-p:A375/10uM/3h|ARHGEF7_S694-p:A375/10uM/3h|RNPS1_S266-p:A375/10uM/3h|HP1BP3_S465-p:A375/10uM/3h|LARP1_T785-p:A375/10uM/3h|ABI1_S323-p:A375/10uM/3h|PHC3_S842-p:A375/10uM/3h|SH3KBP1_S230-p:A375/10uM/3h|PPP1R14B_T143-p:A375/10uM/3h|SIN3A_S860-p:A375/10uM/3h|RBM15_S292-p:A375/10uM/3h|RTKN_S106-p:A375/10uM/3h|ASCC2_S713-p:A375/10uM/3h|NCOA5_S126-p:A375/10uM/3h|SLAIN2_S366-p:A375/10uM/3h|MAGED2_S206-p:A375/10uM/3h|CD2AP_S458-p:A375/10uM/3h|CANX_S583-p:A375/10uM/3h|MKI67_S1207-p:A375/10uM/3h|VASP_S239-p:A375/10uM/3h|AHNAK_S3412-p:A375/10uM/3h|TCOF1_S1378-p:A375/10uM/3h|BYSL_S167-p:A375/10uM/3h|KTN1_S75-p:A375/10uM/3h|SSRP1_Y441-p:MCF7/10uM/3h|BBX_S844-p:MCF7/10uM/3h|ACIN1_S838-p:MCF7/10uM/3h|SRRM2_S1404-p:MCF7/10uM/3h|CARHSP1_S30-p:MCF7/10uM/3h|MBD3_S85-p:MCF7/10uM/3h|UNC13D_S150-p:MCF7/10uM/3h|ABI1_S225-p:MCF7/10uM/3h|RSF1_S570-p:MCF7/10uM/3h|FLNA_S1533-p:PC3/10uM/3h|CFL1_S3-p:PC3/10uM/3h|CLK2_S142-p:PC3/10uM/3h|PTK2_S910-p:PC3/10uM/3h|PUM1_S209-p:PC3/10uM/3h|CHD4_S1535-p:PC3/10uM/3h|PLEC_S4396-p:PC3/10uM/3h|MTFR1_S119-p:PC3/10uM/3h|ZYX_S281-p:PC3/10uM/3h|WDR44_T219-p:PC3/10uM/3h|ZNF318_S1896-p:PC3/10uM/3h|HUWE1_S3555-p:PC3/10uM/3h|SRRM2_T2409-p:PC3/10uM/3h|ULK1_S556-p:PC3/10uM/3h|CDK1_Y15-p:PC3/10uM/3h|NELFE_S115-p:PC3/10uM/3h|PML_S505-p:PC3/10uM/3h|PCYT1A_S315-p:PC3/10uM/3h|SRSF11_S449-p:PC3/10uM/3h|AHNAK_S559-p:PC3/10uM/3h|PPIG_T358-p:PC3/10uM/3h|CUL4B_T49-p:PC3/10uM/3h|SHROOM2_S974-p:PC3/10uM/3h|NUMA1_S1840-p:PC3/10uM/3h|RBBP5_S497-p:PC3/10uM/3h|NCOA2_S771-p:PC3/10uM/3h|AKIRIN2_S21-p:PC3/10uM/3h|CEP128_S1008-p:PC3/10uM/3h|ZC3H18_S487-p:PC3/10uM/3h|TDRP_S173-p:PC3/10uM/3h|SRRM1_S450-p:PC3/10uM/3h|LRRC47_S431-p:PC3/10uM/3h|ZNF622_S143-p:PC3/10uM/3h|PITPNM3_S928-p:PC3/10uM/3h|FAM117A_S145-p:PC3/10uM/3h|CTTNBP2NL_S568-p:PC3/10uM/3h|ACIN1_S561-p:PC3/10uM/3h|MAPRE3_S162-p:PC3/10uM/3h|SRRM2_S924-p:PC3/10uM/3h|LUC7L2_S347-p:PC3/10uM/3h|BIN1_S331-p:A549/10uM/3h|KAT7_T88-p:A549/10uM/3h|NCL_S67-p:A549/10uM/3h|NCL_T121-p:A549/10uM/3h|CENPC_T130-p:A549/10uM/3h|TRA2A_T202-p:A549/10uM/3h|BCLAF1_S268-p:A549/10uM/3h|MCM4_S131-p:A549/10uM/3h|CTNNA1_S641-p:A549/10uM/3h|RAP1GAP_S484-p:A549/10uM/3h|HNRNPU_S271-p:A549/10uM/3h|TOP2B_S1581-p:A549/10uM/3h|LRRFIP1_S120-p:A549/10uM/3h|LARP1_S143-p:A549/10uM/3h|TNKS1BP1_S498-p:A549/10uM/3h|EHD2_S468-p:A549/10uM/3h|ARPP19_S83-p:Astrocyte/10uM/3h|PFKFB2_S466-p:Astrocyte/10uM/3h|NPM1_S254-p:Astrocyte/10uM/3h|SNRPA_T131-p:Astrocyte/10uM/3h|COPB2_S859-p:Astrocyte/10uM/3h|RANBP2_S1509-p:Astrocyte/10uM/3h|GFPT1_S261-p:Astrocyte/10uM/3h|SRSF4_S448-p:Astrocyte/10uM/3h|ILF3_S382-p:Astrocyte/10uM/3h|PAK2_S141-p:Astrocyte/10uM/3h|SF1_S80-p:Astrocyte/10uM/3h|SF1_S82-p:Astrocyte/10uM/3h|MLF2_S238-p:Astrocyte/10uM/3h|CEP170_S359-p:Astrocyte/10uM/3h|LARP1_S774-p:Astrocyte/10uM/3h|MTSS1L_S274-p:Astrocyte/10uM/3h|DDX46_S804-p:Astrocyte/10uM/3h|CPEB2_S89-p:Astrocyte/10uM/3h|BAD_S99-p:Astrocyte/10uM/3h|CAMKK2_S511-p:Astrocyte/10uM/3h|CCDC8_S142-p:Astrocyte/10uM/3h|ANAPC1_S688-p:Astrocyte/10uM/3h|TNS1_S915-p:Astrocyte/10uM/3h|ARHGAP35_S589-p:Astrocyte/10uM/3h|ARHGEF12_T736-p:Astrocyte/10uM/3h|RAI14_S419-p:Astrocyte/10uM/3h|FRMD4A_S694-p:Astrocyte/10uM/3h|NOL7_S133-p:Astrocyte/10uM/3h|SRRM2_S876-p:Astrocyte/10uM/3h|PPP1R12A_S507-p:Astrocyte/10uM/3h|PPP1R11_S77-p:Astrocyte/10uM/3h|PPP6R2_S771-p:Astrocyte/10uM/3h|RBMX_S284-p:Astrocyte/10uM/3h|RPS6KA3_S715-p:Astrocyte/10uM/3h|MAP1A_T1957-p:Astrocyte/10uM/3h|PRPF4B_Y849-p:Astrocyte/10uM/3h|NOLC1_S538-p:Astrocyte/10uM/3h|SNX17_S440-p:Astrocyte/10uM/3h|PLEC_S21-p:Astrocyte/10uM/3h|LARP1B_S60-p:Astrocyte/10uM/3h|MSL1_S126-p:Astrocyte/10uM/3h|LARP1_S517-p:Astrocyte/10uM/3h|LARP1_S548-p:Astrocyte/10uM/3h|NKAP_S9-p:Astrocyte/10uM/3h|GBF1_S1780-p:Astrocyte/10uM/3h|NDRG1_S330-p:Astrocyte/10uM/3h|CDK12_S681-p:Astrocyte/10uM/3h|CCNL1_S374-p:Astrocyte/10uM/3h|MTCL1_S1730-p:Astrocyte/10uM/3h|BZW2_S412-p:Astrocyte/10uM/3h|BZW2_S414-p:Astrocyte/10uM/3h	ATQCLVKSPEVKLMD-p;u	RGNSRPGTPSAEGGS-p;u	SPGSTPTTPTSSQAP-p;u	RESSPLYSPTFSDST-p;u	KESSPIPSPTSDRKA-p;u	GAGTPRHSPTLPEPG-p;u	RKPSPAASPATKKAT-p;u	GSISTPNSPVKMTLI-p;u	EIRSPAGSPELRKPS-p;u	SSPTPPCSPVQPSKQ-p;u	IGNNSATSPRVVVTQ-p;u	VSDGVTKSPEKRSSL-p;d	ADVTRRLSEDYGVLK-p;d	SRKRKRDSDAGSSTP-p;d	PIVPPPMSPSSKSVS-p;d	YPSSISSSPQKDLTQ-p;d	PVCEVSVTPKTVTPA-p;d	GGHERPPSPGLRGLL-p;d	QTTKRSRSPFSTTRR-p;d	AAARLPPSPTRCQQI-p;d	GNSSRRGSGDTSSLI-p;d	HSPRHHKSDPYSTGH-p;u	APDPFARSSPRTSMK-p;u	KKEESEESDDDMGFG-p;u	KKVAGAATPKKSIKK-p;u	SRAGGPTTPLSPTRL-p;u	EKIGEGTYGVVYKAR-p;u	RGEPNVSYICSRYYR-p;u	EKIGEGTYGVVYKAK-p;u	ELQSHAKSPPSPVER-p;u	RRVVQRSSLSRERGE-p;u	RKPERKPSDEEFASR-p;u	PPPMWRRSPPRMRRR-p;u	QKKTPAKSPGKAASV-p;u	RNTRTPRTPRTPQLK-p;u	RQISRHNSTTSSTSS-p;u	GHRGRRPSGPDGAAR-p;u	PIKLRPRSIEVENDF-p;u	RGMQKLSTPQKK___-p;u	KHNGVGGSPPKSKLL-p;u	GGGGGQRSLSPGGAA-p;u	GKTSRRPSDSGPPAE-p;u	SSTAVAGSPRGHGQS-p;u	PMYRREGSYDRYLRM-p;u	RNSPRSRSPARGIEY-p;u	TTGGRRVSKALMASM-p;u	QLPLRPKSVDFDSLT-p;u	EDEILNRSPRNRKPR-p;d	LAGTLPGSKRQLQTP-p;d	GAKLRKVSKQEEASG-p;d	MPFLSISSPKVSMPD-p;d	EGGEASVSPEKTSTT-p;d	TEVETVMSEVSGFPM-p;d	QNGNLHESDSESVPR-p;d	MNPSYDEYADSDEDQ-p;u	RTADGRVSPAGGTLD-p;u	KGVPAGNSDTEGGQP-p;u	SSNQSISSPVLDAVP-p;u	TPRSRERSPSPLRGN-p;u	RQRVRYDSSNQVKGK-p;d	GVGVPGGSPGSRHRQ-p;d	ARLGSQHSPGRTASL-p;d	TMKGEEKSPKTKKDK-p;d	GDEEVPRSPFKVKVL-p;u	_____MASGVAVSDG-p;u	HSSRRAKSVEDDAEG-p;u	KLQPQEISPPPTANL-p;u	SEVNSVLSPRSESGG-p;u	KKMSQPGSPSPKTPT-p;u	SSSSYPISPAVSRTQ-p;u	KAPSRQISLPDLSQE-p;u	TPVASKFSPGAPGGS-p;u	AKPPRHLTPEPDIVA-p;u	APELLLHSPARSAMC-p;u	PTTKGSKSPAKVSDG-p;u	LDRARSRTPPSAPSQ-p;u	GLGCRLHSAPNLSDL-p;d	EKIGEGTYGVVYKGR-p;d	QPFQRSISADDDLQE-p;d	EARLARSSPEQPRPS-p;d	GRMLQAISPKQSPSS-p;d	KKPIETGSPKTKECS-p;d	LTGPRLGSPSGKTGT-p;d	DRFRRSETPPHWRQE-p;d	TDGNTSTTPPTSAKK-p;d	DAQCREGSPGSQQHP-p;d	SSFYSTRSAPASQAS-p;d	SKGKEKDSPFKPKLY-p;d	PKLERLDSKTDPASN-p;d	DPLLSPASPKRRRCA-p;d	KYRVRRNSLQHHQDD-p;d	KGKPKPRSPQPPSRQ-p;d	LVSIRRQSKGHLTDS-p;d	KGTEKRESPSPAPKP-p;d	RKQKKRQSVSGLHRY-p;d	IKAQPSMSPKKAPPA-p;d	NHLRRTMSVQQPDPP-p;d	CAHKRSASWGSTDHR-p;d	PLSPGIKSPTIPRAE-p;d	QKEGRRASHTLLPSH-p;d	TAVPQRTSPTGPKNM-p;d	PKVKAIISPRQRSHS-p;d	FRDQDLASCDRDRSS-p;d	PGATLPKSPSQLRKG-p;u	QQQPTPVTPKKYPLR-p;u	SAKKVVVSPTKKVAV-p;u	PGKALVATPGKKGAA-p;u	TDVSSKNTPDSKKIS-p;u	SITKRAHTPTPGIYM-p;u	HSHSIQHSPERSGSG-p;u	GLQVDLQSDGAAAED-p;d	TPEELDDSDFETEDF-p;d	SLIVPGKSPTRKKSG-p;d	NKYSRAKSPQPPVEE-p;d	KTSFDQDSDVDIFPS-p;d	GTSSRRGSGDTSISI-p;d	LTTVNGQSPPEHSAP-p;d	RLDSPPPSPITEASE-p;d	APADGKLSGSKAKTW-p;d	EMQKYFDSGDYNMAK-p;u	PVRMRRNSFTPLSSS-p;u	IKAKMQASIEKAH__-p;u	AVQGGGATPVVGAVQ-p;u	ELDGKPASPTPVIVA-p;u	CQNPRKQSLPATSIP-p;u	CNLSRVDSTTCLFPV-p;u	RSRSRSNSKSKPNLP-p;u	EEDGEEKSPSKKKKK-p;u	TVKQKYLSFTPPEKD-p;u	PPNPEDRSPSPEPIY-p;u	NPEDRSPSPEPIYNS-p;u	AIQGPEDSPSRQSRR-p;u	EDSKSIKSDVPVYLK-p;u	LPTTVPESPNYRNTR-p;u	SSSSRKSSMCSAPSS-p;u	AALGLQDSDDEDAAV-p;u	QQPQSRRSPVSPQLQ-p;u	PFRGRSRSAPPNLWA-p;u	RREERSLSAPGNLLT-p;u	LGSKFLGSDLESEDD-p;u	FDFEGSLSPVIAPKK-p;u	PEATSPRSPGVRSPV-p;u	SDRNQKNSLSDPNID-p;u	ERVTEHGTPKPFRKF-p;u	SPSVLIHSLGKSTTD-p;u	STRSVDISPTRLHSL-p;u	SQTNIKKSPGKVKEV-p;u	RRSCFESSPDPELKS-p;u	TIPRRLASTSDIEEK-p;d	FGESSTESDEEEEEG-p;d	ESGPRCSSPVDTECS-p;d	SGGSYRDSYESYGNS-p;d	SALNRNQSPVLEPVG-p;d	EPEQREPTPYPDERS-p;d	ADNDITPYLVSRFYR-p;d	EKLKGKGSPRPQAPK-p;d	SSKLSAVSLRGIGSP-p;d	LGRKRTSSEDNLYLA-p;d	NGPGENVSEDEAQSS-p;d	AAAGAGCSPRPKYQA-p;d	HYQKETESAPGSPRA-p;d	LPKGLSASLPDLDSE-p;d	APVSGSRSPDREASG-p;d	SPRAASSSSPGSPVA-p;d	LMRSRTASGSSVTSL-p;d	ELPGGDLSPPDSPEP-p;d	DRQQASKSPYNGVRK-p;d	DQPNNRTSPGMAQKG-p;d	LQNAEEESESEGEEN-p;d	NAEEESESEGEEN__-p;d
PERT-P100-DIA2_SORAFENIB	n=209|SMARCA5_S116-p:A549/1uM/3h|BAG4_S179-p:A549/1uM/3h|BAG3_T406-p:A549/1uM/3h|ZNF24_S274-p:A549/1uM/3h|CTPS1_S562-p:A549/1uM/3h|CAST_S34-p:A549/1uM/3h|RPL28_S37-p:A549/1uM/3h|FXR2_T411-p:A549/1uM/3h|HNRNPM_S701-p:A549/1uM/3h|CKAP4_S17-p:A549/1uM/3h|AKAP13_S1565-p:A549/1uM/3h|PPIG_S687-p:A549/1uM/3h|SF3B2_S309-p:A549/1uM/3h:MCF7/1uM/3h|PRPF4B_S277-p:A549/1uM/3h|SAFB_S444-p:A549/1uM/3h|NOLC1_S623-p:A549/1uM/3h|INF2_S1229-p:A549/1uM/3h|SRRM1_S450-p:A549/1uM/3h|PPHLN1_S172-p:A549/1uM/3h|ZNF592_S322-p:A549/1uM/3h|SIPA1_S67-p:A549/1uM/3h|PGM2_S165-p:A549/1uM/3h|WRNIP1_S65-p:A549/1uM/3h:Astrocyte/1uM/3h|RBM15_S128-p:A549/1uM/3h|CDCA3_S68-p:A549/1uM/3h|WAC_S64-p:A549/1uM/3h|BCLAF1_S268-p:A549/1uM/3h|CDYL_S149-p:A549/1uM/3h|PIKFYVE_S1754-p:A549/1uM/3h|NOP58_S514-p:A549/1uM/3h|NOC2L_S56-p:A549/1uM/3h|PARN_S163-p:A549/1uM/3h|ATRX_S634-p:A549/1uM/3h|NUMB_S276-p:A549/1uM/3h|NUMB_S295-p:A549/1uM/3h|GSK3B_Y279-p:A549/1uM/3h|TBC1D25_S506-p:A549/1uM/3h|RALGAPA1_T754-p:A549/1uM/3h|LARP1_S521-p:A549/1uM/3h|MEPCE_S60-p:A549/1uM/3h|DDX54_S644-p:A549/1uM/3h|WAC_S511-p:A549/1uM/3h|ERRFI1_S369-p:A549/1uM/3h|SRRM2_S994-p:A549/1uM/3h|PA2G4_S2-p:A549/1uM/3h|NUMB_S305-p:A549/1uM/3h|NUMBL_S324-p:A549/1uM/3h|MED26_S535-p:A375/1uM/3h|EML2_S179-p:A375/1uM/3h|IGF2R_S2409-p:A375/1uM/3h|ITGB4_S1474-p:A375/1uM/3h|PGAM1_S118-p:A375/1uM/3h|LMNB1_S23-p:A375/1uM/3h|HNRNPA2B1_S225-p:A375/1uM/3h|CLIP1_S204-p:A375/1uM/3h|NOP2_S732-p:A375/1uM/3h|SMARCA4_S1417-p:A375/1uM/3h|AMPD2_S168-p:A375/1uM/3h|AHNAK_S5763-p:A375/1uM/3h|TP53BP1_S1094-p:A375/1uM/3h|ARHGAP5_S1195-p:A375/1uM/3h|TRAF1_S66-p:A375/1uM/3h|NUMA1_S1225-p:A375/1uM/3h|TNIP1_S403-p:A375/1uM/3h|PLEC_S21-p:A375/1uM/3h|GON4L_S1255-p:A375/1uM/3h|CEP170_S838-p:A375/1uM/3h|CEP170_S971-p:A375/1uM/3h|PPP1R35_S52-p:A375/1uM/3h|PLEKHO2_S390-p:A375/1uM/3h|RAPGEF6_S1094-p:A375/1uM/3h|BBX_S243-p:A375/1uM/3h|DCP1A_S353-p:A375/1uM/3h|LATS2_S576-p:A375/1uM/3h|PDS5B_S1166-p:A375/1uM/3h|OCIAD1_S123-p:A375/1uM/3h|FTSJ1_S328-p:A375/1uM/3h|TCF20_S1005-p:A375/1uM/3h|BAZ1B_S361-p:A375/1uM/3h|CCNL1_S374-p:A375/1uM/3h|TRIM33_S862-p:A375/1uM/3h|USP24_S1299-p:A375/1uM/3h|SRRM2_S1188-p:A375/1uM/3h|SRRM2_S2702-p:A375/1uM/3h|DYNC1LI1_S510-p:A375/1uM/3h|MATR3_S188-p:A375/1uM/3h|SRRM1_S547-p:A375/1uM/3h|SF3B1_T211-p:A375/1uM/3h|AHSG_S138-p:A375/1uM/3h|NPM1_S88-p:A375/1uM/3h|HSPD1_S70-p:A375/1uM/3h|MRE11A_S688-p:A375/1uM/3h|MRE11A_S689-p:A375/1uM/3h|TRA2B_T201-p:A375/1uM/3h|TFAP4_S124-p:A375/1uM/3h|AHNAK_S93-p:A375/1uM/3h|DYNC1H1_S4368-p:A375/1uM/3h|NOLC1_S538-p:A375/1uM/3h|PCBP1_S189-p:A375/1uM/3h|AAGAB_S310-p:A375/1uM/3h|AAGAB_S311-p:A375/1uM/3h|GIGYF2_S236-p:A375/1uM/3h|MICALL1_S471-p:A375/1uM/3h:PC3/1uM/3h|SYNPO_S685-p:A375/1uM/3h|RBM15B_S609-p:A375/1uM/3h|AJUBA_S263-p:A375/1uM/3h|ILKAP_S13-p:A375/1uM/3h|HOMER3_S159-p:A375/1uM/3h|WDR70_S638-p:A375/1uM/3h|GPATCH8_S1081-p:A375/1uM/3h|NUMBL_S224-p:A375/1uM/3h|EBAG9_S36-p:MCF7/1uM/3h|SURF6_T229-p:MCF7/1uM/3h|LMNA_S22-p:MCF7/1uM/3h|RPLP1_S104-p:MCF7/1uM/3h:YAPC/1uM/3h|PPP2R5C_S497-p:MCF7/1uM/3h|FAM102A_S251-p:MCF7/1uM/3h|PVRL2_T459-p:MCF7/1uM/3h|PAPOLG_S648-p:MCF7/1uM/3h|RTN4_S15-p:MCF7/1uM/3h|EHMT2_S197-p:PC3/1uM/3h|TRAFD1_S327-p:PC3/1uM/3h|RPLP0_S304-p:PC3/1uM/3h|IGF2R_S2484-p:PC3/1uM/3h|EEF2_T57-p:PC3/1uM/3h|CTCF_T374-p:PC3/1uM/3h|NAP1L1_S69-p:PC3/1uM/3h|CDK17_S180-p:PC3/1uM/3h|CAP1_S308-p:PC3/1uM/3h|AHNAK_S115-p:PC3/1uM/3h|NCAPH_S81-p:PC3/1uM/3h|UBAP2_S473-p:PC3/1uM/3h|TBC1D9B_S463-p:PC3/1uM/3h|MBOAT2_T474-p:PC3/1uM/3h|LEMD2_S499-p:PC3/1uM/3h|INADL_T335-p:PC3/1uM/3h|SREK1_T363-p:PC3/1uM/3h|FRMD6_S542-p:PC3/1uM/3h|SH3GL1_S288-p:PC3/1uM/3h|ANAPC1_S688-p:PC3/1uM/3h|CAAP1_S203-p:PC3/1uM/3h|ANKZF1_S533-p:PC3/1uM/3h|TAB2_S524-p:PC3/1uM/3h|CDK12_T692-p:PC3/1uM/3h|LUC7L2_S347-p:PC3/1uM/3h|TLN1_S2040-p:PC3/1uM/3h|CEP170B_S1114-p:PC3/1uM/3h|ENSA_S109-p:PC3/1uM/3h|NPHP4_S142-p:PC3/1uM/3h|HIST1H1D_T147-p:PC3/1uM/3h|UBTF_S389-p:PC3/1uM/3h|LMNB1_S391-p:PC3/1uM/3h|RPL29_S158-p:PC3/1uM/3h|RGS3_S943-p:PC3/1uM/3h|DST_S1382-p:PC3/1uM/3h|GEN1_S269-p:PC3/1uM/3h|PACS2_S453-p:PC3/1uM/3h|SRRM1_S874-p:PC3/1uM/3h|ABI1_S225-p:PC3/1uM/3h|SETD2_S532-p:PC3/1uM/3h|BCLAF1_S648-p:PC3/1uM/3h|SRRM2_S1987-p:PC3/1uM/3h|RBMX2_S188-p:PC3/1uM/3h|STK10_T952-p:YAPC/1uM/3h|TACC2_S2226-p:YAPC/1uM/3h|PAK2_S2-p:YAPC/1uM/3h|TCOF1_S1350-p:YAPC/1uM/3h|KRR1_S3-p:YAPC/1uM/3h|RALGPS2_S329-p:YAPC/1uM/3h|MADD_S1270-p:YAPC/1uM/3h|BIN1_S331-p:YAPC/1uM/3h|RSL1D1_S361-p:YAPC/1uM/3h|PTMA_S2-p:YAPC/1uM/3h|NPM1_S4-p:YAPC/1uM/3h|TFPT_S249-p:YAPC/1uM/3h|PRKCA_S226-p:YAPC/1uM/3h|IMPDH1_T6-p:YAPC/1uM/3h|CFL1_S3-p:YAPC/1uM/3h|NCBP1_S22-p:YAPC/1uM/3h|PAK2_S141-p:YAPC/1uM/3h|SULF2_S838-p:YAPC/1uM/3h|SPICE1_S764-p:YAPC/1uM/3h|PAGR1_S237-p:YAPC/1uM/3h|CDC42EP3_S108-p:YAPC/1uM/3h|CFL2_S3-p:YAPC/1uM/3h|JUN_S100-p:Astrocyte/1uM/3h|MAP2K1_S226-p:Astrocyte/1uM/3h|PCYT1A_S315-p:Astrocyte/1uM/3h|RPS29_S9-p:Astrocyte/1uM/3h|VEPH1_S430-p:Astrocyte/1uM/3h|RALBP1_S29-p:Astrocyte/1uM/3h|RALBP1_S645-p:Astrocyte/1uM/3h|HP1BP3_T51-p:Astrocyte/1uM/3h|NFRKB_S298-p:Astrocyte/1uM/3h|MICAL3_S1310-p:Astrocyte/1uM/3h|HUWE1_S1084-p:Astrocyte/1uM/3h|ZC3H18_S487-p:Astrocyte/1uM/3h|HJURP_S412-p:Astrocyte/1uM/3h|KLF2_S248-p:Astrocyte/1uM/3h|KLF2_T244-p:Astrocyte/1uM/3h|SRSF11_T325-p:Astrocyte/1uM/3h|AHNAK_S135-p:Astrocyte/1uM/3h|PLEC_S4382-p:Astrocyte/1uM/3h|SF3B3_T1200-p:Astrocyte/1uM/3h|NDRG1_S330-p:Astrocyte/1uM/3h|CIC_S173-p:Astrocyte/1uM/3h|DSN1_S58-p:Astrocyte/1uM/3h|SRRM2_S876-p:Astrocyte/1uM/3h|PCYT1B_S315-p:Astrocyte/1uM/3h	AAQKTPTSPLKMKPG-p;u	TYRSSGNSPTPVSRW-p;u	STAPAEATPPKPGEA-p;u	ILHQRIHSGEKPYGC-p;u	LQKGCRLSPRDTYSD-p;u	VSEKTSESPSKPGEK-p;u	NNLKARNSFRYNGLI-p;u	SDKAGYSTDESSSSS-p;u	CGVVKFESPEVAERA-p;u	KGGHGAASPSEKGAH-p;u	LSPFRRHSWGPGKNA-p;u	KKADRDQSPFSKIKQ-p;u	SSLGQSASETEEDTV-p;u	KSKDRKKSPIINESR-p;u	KVVTNARSPGARCYG-p;u	KGEKRASSPFRRVRE-p;u	RKKRPSRSQEGLRPR-p;u	KGTEKRESPSPAPKP-p;u	HQSQHRKSVRPGASY-p;u	TKESSKGSPKMPKSP-p;u	ARPPTPASPRARAHS-p;u	AGIMITASHNPKQDN-p;u	GERAKGPSPPGAKRR-p;u	SRLHSYSSPSTKNSS-p;u	AQDSDPRSPTLGIAR-p;u	KMLRRSDSPENKYSD-p;u	HSHSIQHSPERSGSG-p;u	NSNFSKTSPKALVIG-p;u	FRGTAGKSPDLSSQK-p;u	CTSTAIASPEKKKKK-p;u	SPDKPGGSPSASRRK-p;u	AGALSYVSPNTSKCP-p;d	CGLGQENSDNEHLVE-p;d	EQLARQGSFRGFPAL-p;d	SPFKRQLSLRINELP-p;d	RGEPNVSYICSRYYR-p;d	GRLLRQASLDGLQQL-p;d	RSIVRQKTVDIDDAQ-p;d	ETESAPGSPRAVTPV-p;d	RCAPSAGSPAAAVGR-p;d	EEEEAGESVEDIFSE-p;d	QQGHEPVSPRSLQRS-p;d	KALQRQNSEGSASKV-p;d	QSHSGSISPYPKVKA-p;d	______MSGEDEQQE-p;d	EQLVRQGSFRGFPAL-p;d	SPFKRQLSLRLNELP-p;d	LHVLVPQSPPTDLPG-p;u	SSVRRYLSPERLASV-p;u	LHGDDQDSEDEVLTI-p;u	AAYGTHLSPHVPHRV-p;u	QVKIWRRSYDVPPPP-p;u	GGPTTPLSPTRLSRL-p;u	NFGPGPGSNFRGGSD-p;u	SNLSEAGSIKKGERE-p;u	TQTPAVLSPSKTQAT-p;u	SRKRKRDSDAGSSTP-p;u	QRLERQISQDVKLEP-p;u	EAEAEASSPKGKFSL-p;u	QQPMKPISPVKDPVS-p;u	RKGRHRGSEEDPLLS-p;u	GEDLQSISPGSRLRT-p;u	QEAERKNSLISSLEE-p;u	KYLQDQLSPLTRQRE-p;u	LGRKRTSSEDNLYLA-p;u	KLEPQELSPLSATVF-p;u	KSLVRQGSFTIEKPS-p;u	KDRCSTGSPSKDVTK-p;u	SLSPRPDSPQPRHGS-p;u	QFHPRCSSLGDLLGE-p;u	KKRARRSSLLNAKKL-p;u	SPELRQKSPLFQFAE-p;u	KTTPRQRSPLLNQPV-p;u	DKKQIQTSPVPVRKN-p;u	SSSSNPSSPGRIKGR-p;u	SGQARRSSPPGHYYQ-p;u	EDNEMSCSP______-p;u	REGMRGRSPSQYHDF-p;u	KNSKNSKSPEEHLEE-p;u	DRQQASKSPYNGVRK-p;u	SSLVNGKSPIRSLMH-p;u	KSSYRQLSVSDRSSI-p;u	PRQKDKFSPFPVQDR-p;u	PVERRRPSPQPSPRD-p;u	TRKPVTVSPTTPTSP-p;u	KRHFRRDSFDDRGPS-p;d	QMGKRWQSPVTKSGR-p;d	ADQTPGATPKKLSSW-p;d	KCDSSPDSAEDVRKV-p;d	MSVQPTVSLGGFEIT-p;d	IIEQSWGSPKVTKDG-p;d	SKGVDFESSEDDDDD-p;d	KGVDFESSEDDDDDP-p;d	SITKRPHTPTPGIYM-p;d	IQELSGSSPKRRRAE-p;d	LHRKGDRSPEPGQTW-p;d	EKKTRTDSTSDGRPA-p;d	EKLKGKGSPRPQAPK-p;d	PYQPMPASSPVICAG-p;d	RDEIEGLSSDEEH__-p;d	DEIEGLSSDEEH___-p;d	GERWRPHSPDGPRSA-p;d	YGITPTSSPKTKKRP-p;d	PAPRDRASPAAAEEV-p;d	DRGRTTHSPYEERSR-p;d	GAQPGRHSVTGYGDC-p;d	DLPEPERSPRPAAGK-p;d	EKLFRSQSADAPGPT-p;d	TMFAQVESDDEEAKN-p;d	RGSEGDCSPEDKNSV-p;d	TSFAREGSFRLSGGG-p;d	SGRGRKLSGDQITLP-p;u	QRVKGNLTPLTGRNY-p;u	QASSTPLSPTRITRL-p;d	KKEESEESDDDMGFG-p;d	RPLARRKSELPQDPH-p;d	TEHSRSSSLSDLTHR-p;d	PRYHELPTLEERSGP-p;d	VTPKRSHSPSIDGTP-p;d	PLVSSSDSPPRPQPA-p;d	SMTGAGKSPPSVQSL-p;u	SLNTGSSSPRGVEEP-p;u	KVEAKEESEESDEDM-p;u	LVSFHDDSDEDLLHI-p;u	RAGETRFTDTRKDEQ-p;u	KRHIRSHTGERPFQC-p;u	TPTGYIESLPRVVKR-p;u	SRRSRRASLSEIGFG-p;u	SAPKPQTSPSPKRAT-p;u	CSSEVVLSGDDEEYQ-p;u	DLQFSTDSPRLLASP-p;u	RESTPGDSPSTVNKL-p;u	LKLFQKNSPMEDLGA-p;u	KTQRRKNTHENIQLS-p;u	WTKPSSFSDSER___-p;u	PAGDISVTPPAPAAL-p;u	KKDKKSRTPPRSYNA-p;u	KTSTDRHSLSLDDIR-p;u	PKIAASSSFRSSDKP-p;u	FDFEGSLSPVIAPKK-p;u	EGDNGMDSDMEEEAD-p;u	LLSAPLGSGGFTLLH-p;u	ISETRKLSMGSDDAA-p;u	SPEPKAITPPQQPYK-p;u	FRDQDLASCDRDRSS-p;u	LVQNAAGSQEKLAQA-p;u	QALTRSNSLSTPRPT-p;u	DLPQRKSSLVTSKLA-p;d	IFSNQPDSPISASQD-p;d	KKVAGAATPKKSIKK-p;d	INKKQATSPASKKPA-p;d	EEERLKLSPSPSSRV-p;d	TQAPTKASE______-p;d	SLRRRTHSEGSLLQE-p;d	MVDSQQKSPVKRRRM-p;d	SVCSHPGSPKDHERN-p;d	PQNERANSLDNERCP-p;d	EPKKETESEAEDNLD-p;d	ARLGSQHSPGRTASL-p;d	EAIKRCCSPPNELGF-p;d	EHSTRQKSPEIHRRI-p;d	RRSRSRTSPVTRRRS-p;d	AEQPSSSSPRRKTVK-p;d	AECPNPSTPSKAAKF-p;u	GGGRVQNSPPVGRKT-p;u	______MSDNGELED-p;u	ESRKRKLSGDQPAAR-p;u	_____MASPSLERPE-p;u	LLPQTPPSPRNLIPH-p;u	IKEKLAGSPIRTSED-p;u	PGATLPKSPSQLRKG-p;d	QVKATNESEDEIPQL-p;d	______MSDAAVDTS-p;d	____MEDSMDMDMSP-p;d	LPYPTLASPASD___-p;d	LNPQWNESFTFKLKP-p;d	__MEGPLTPPPLQGG-p;d	_____MASGVAVSDG-p;d	PHKRRKTSDANETED-p;d	TVKQKYLSFTPPEKD-p;d	LGLKDGGSYEQYRQF-p;d	LNLSPPMSPVQLPLR-p;d	SEDPSPASPPLRSSG-p;d	PVLKNAISLPTIGGS-p;d	_____MASGVTVNDE-p;d	LGLLKLASPELERLI-p;u	LIDSMANSFVGTRSY-p;u	GRMLQAISPKQSPSS-p;u	GHQQLYWSHPRKFGQ-p;u	PGSIRRYSLGQVSKE-p;u	SGLTRTPSSEEISPT-p;u	GKEPAKPSPSRDRKE-p;u	TVNSTRETPPKSKLA-p;u	VNAGRKGSLAALYDL-p;u	DTKDRLGSPLAVDEA-p;u	SPVRQRRSHHAASTT-p;u	KGKPKPRSPQPPSRQ-p;u	RTLKWLISPVKIVSR-p;u	GLLTPPASPLELLEA-p;u	PAARGLLTPPASPLE-p;u	KEKKRSKTPPKSYST-p;d	KIKPRLKSEDGVEGD-p;d	GNAGGFRSRSSSVGS-p;d	VSEELDRTPPEVSKK-p;d	LMRSRTASGSSVTSL-p;d	PGKRRTQSLSALPKE-p;d	ERIHLGSSPKKGGNC-p;d	RRSCFESSPDPELKS-p;d	SRMLQALSPKQSPVS-p;d
PERT-P100-DIA2_SMER-3	n=157|C9orf172_S109-p:NPC/10uM/3h|PFKFB2_S466-p:NPC/10uM/3h|TPPP_S160-p:NPC/10uM/3h|DNMT1_S143-p:NPC/10uM/3h|MAP2K2_T394-p:NPC/10uM/3h|ATRX_S316-p:NPC/10uM/3h|HNRNPK_S216-p:NPC/10uM/3h|HMGN5_T31-p:NPC/10uM/3h|MLLT1_S475-p:NPC/10uM/3h|LASP1_T68-p:NPC/10uM/3h|TEAD2_S260-p:NPC/10uM/3h|SEPT7_T332-p:NPC/10uM/3h|RNF20_S138-p:NPC/10uM/3h|RBBP6_S1328-p:NPC/10uM/3h|CCNYL1_S344-p:NPC/10uM/3h|TWIST2_S55-p:NPC/10uM/3h|SRRM2_S295-p:NPC/10uM/3h|VPRBP_S1000-p:NPC/10uM/3h|NPHP4_S142-p:NPC/10uM/3h|CTCF_T518-p:NPC/10uM/3h|SMARCA4_S1417-p:NPC/10uM/3h|UBAP2L_S609-p:NPC/10uM/3h|DNTTIP2_T61-p:NPC/10uM/3h|TBC1D1_S627-p:NPC/10uM/3h|ZC3H18_S487-p:NPC/10uM/3h|SRRM1_S638-p:NPC/10uM/3h|CCAR2_S124-p:NPC/10uM/3h|PARD3_S728-p:NPC/10uM/3h|TTN_S33614-p:NPC/10uM/3h|SMG7_S781-p:NPC/10uM/3h|AJUBA_S263-p:NPC/10uM/3h|NCOA5_S126-p:NPC/10uM/3h|SH3BP4_S246-p:NPC/10uM/3h|SLAIN2_S377-p:NPC/10uM/3h|MAP3K2_S153-p:NPC/10uM/3h|SH3BP1_S550-p:NPC/10uM/3h|LRRFIP2_S328-p:NPC/10uM/3h|SRRM1_S560-p:A375/10uM/3h|TBC1D4_S318-p:A375/10uM/3h|ROCK2_S1361-p:A375/10uM/3h|RPLP1_S104-p:A375/10uM/3h|HIST1H1D_T147-p:A375/10uM/3h|LMNB1_T20-p:A375/10uM/3h|CTNNB1_S552-p:A375/10uM/3h|MKI67_S1207-p:A375/10uM/3h|RPS6_S236-p:A375/10uM/3h|WDR43_S431-p:A375/10uM/3h|AKIRIN2_S21-p:A375/10uM/3h|LARP1_S824-p:A375/10uM/3h|HUWE1_S1084-p:A375/10uM/3h|ABI1_S323-p:A375/10uM/3h|AFAP1_S548-p:A375/10uM/3h|H1FX_S31-p:A375/10uM/3h|SIN3A_S860-p:A375/10uM/3h|RTKN_S106-p:A375/10uM/3h|MAGED2_S206-p:A375/10uM/3h|ADD1_S12-p:A375/10uM/3h|SRSF11_S456-p:A375/10uM/3h|CEP128_S1008-p:A375/10uM/3h|SRRM1_S450-p:A375/10uM/3h|CHAMP1_S308-p:A375/10uM/3h|TPD52L2_S96-p:MCF7/10uM/3h|EEF2_T54-p:MCF7/10uM/3h|SON_S2129-p:MCF7/10uM/3h|PLCG1_S1233-p:MCF7/10uM/3h|TAGLN2_S163-p:MCF7/10uM/3h|AHNAK_S2708-p:MCF7/10uM/3h|TP53BP1_S1317-p:MCF7/10uM/3h|ACACA_S80-p:MCF7/10uM/3h|TRIM28_S473-p:MCF7/10uM/3h|ZNF638_S510-p:MCF7/10uM/3h|NUMA1_S1225-p:MCF7/10uM/3h|INF2_S359-p:MCF7/10uM/3h|VPS26B_S304-p:MCF7/10uM/3h|CRTC2_S613-p:MCF7/10uM/3h|TTC33_S197-p:MCF7/10uM/3h|ATG9A_S761-p:MCF7/10uM/3h|HUWE1_S3757-p:MCF7/10uM/3h|MISP_S543-p:MCF7/10uM/3h|SMARCC2_S347-p:MCF7/10uM/3h|KTI12_S200-p:MCF7/10uM/3h|CCDC86_S69-p:MCF7/10uM/3h|HN1L_S69-p:MCF7/10uM/3h|SRRM2_T2289-p:MCF7/10uM/3h|SETD1A_S1169-p:MCF7/10uM/3h|MBD3_S85-p:MCF7/10uM/3h|PRRC2A_T1353-p:MCF7/10uM/3h|BPTF_S763-p:MCF7/10uM/3h|PDAP1_S178-p:MCF7/10uM/3h|EIF3A_S584-p:MCF7/10uM/3h|NOLC1_S538-p:MCF7/10uM/3h|RPAIN_S7-p:MCF7/10uM/3h|SGK223_Y413-p:MCF7/10uM/3h|DOCK7_S30-p:MCF7/10uM/3h|MLPH_S337-p:MCF7/10uM/3h|FLNA_S1533-p:PC3/10uM/3h|RUNX2_S28-p:PC3/10uM/3h|PLEC_S4386-p:PC3/10uM/3h|WDR44_T219-p:PC3/10uM/3h|EDC4_T693-p:PC3/10uM/3h|HUWE1_S3555-p:PC3/10uM/3h|MSL3_S400-p:PC3/10uM/3h|KLC2_S610-p:PC3/10uM/3h|PLIN3_S241-p:PC3/10uM/3h|CAST_S71-p:PC3/10uM/3h|PML_S505-p:PC3/10uM/3h|SRSF11_S449-p:PC3/10uM/3h|PPIG_T358-p:PC3/10uM/3h|NUMA1_S1840-p:PC3/10uM/3h|PCBP1_S264-p:PC3/10uM/3h|ZRSR2_S384-p:PC3/10uM/3h|MAP7D1_S232-p:PC3/10uM/3h|GLYR1_S130-p:PC3/10uM/3h|RSBN1_S554-p:PC3/10uM/3h|LRRC47_S431-p:PC3/10uM/3h|ABCF1_S166-p:PC3/10uM/3h|TNKS1BP1_S672-p:PC3/10uM/3h|SRRM2_S924-p:PC3/10uM/3h|CEP170B_S492-p:PC3/10uM/3h|BIN1_S331-p:A549/10uM/3h|KAT7_T88-p:A549/10uM/3h|NCL_S67-p:A549/10uM/3h|TMPO_S306-p:A549/10uM/3h|PRRC2A_S808-p:A549/10uM/3h|NUP153_S334-p:A549/10uM/3h|FKBP3_S152-p:A549/10uM/3h|TOP2B_S1581-p:A549/10uM/3h|SF3B2_S307-p:A549/10uM/3h|LARP1_S143-p:A549/10uM/3h|CRTC3_S62-p:A549/10uM/3h|MTBP_S639-p:A549/10uM/3h|TNKS1BP1_S1024-p:A549/10uM/3h|RBM8A_S24-p:A549/10uM/3h|ARPP19_S83-p:Astrocyte/10uM/3h|HSPB1_S199-p:Astrocyte/10uM/3h|NPM1_S254-p:Astrocyte/10uM/3h|DSTN_S3-p:Astrocyte/10uM/3h|PAK2_S141-p:Astrocyte/10uM/3h|SF1_S80-p:Astrocyte/10uM/3h|SF1_S82-p:Astrocyte/10uM/3h|PHLDB1_S563-p:Astrocyte/10uM/3h|CHAMP1_S214-p:Astrocyte/10uM/3h|ARHGEF12_T736-p:Astrocyte/10uM/3h|SRRM2_S876-p:Astrocyte/10uM/3h|LMNA_S22-p:Astrocyte/10uM/3h|PRKCA_S226-p:Astrocyte/10uM/3h|CFL1_S3-p:Astrocyte/10uM/3h|U2AF2_S2-p:Astrocyte/10uM/3h|RBMX_S284-p:Astrocyte/10uM/3h|ATRX_S634-p:Astrocyte/10uM/3h|AMPD2_S168-p:Astrocyte/10uM/3h|PRPF4B_Y849-p:Astrocyte/10uM/3h|SNX17_S440-p:Astrocyte/10uM/3h|PLEC_S21-p:Astrocyte/10uM/3h|LARP1_S517-p:Astrocyte/10uM/3h|LARP1_S548-p:Astrocyte/10uM/3h|DBNL_S275-p:Astrocyte/10uM/3h	GLTPAPASPPVLPRR-p;u	PVRMRRNSFTPLSSS-p;u	GVTKAISSPTVSRLT-p;u	RTPRRSKSDGEAKPE-p;u	LRLNQPGTPTRTAV_-p;u	YEHTSRFSPKKTSSN-p;u	ILDLISESPIKGRAQ-p;u	SAMLVPVTPEVKPKR-p;u	SKVSGRRSPESCSKP-p;u	SFTMVADTPENLRLK-p;u	HISQHCPSPGAPPLE-p;u	NKNKGQLTKSPLAQM-p;u	EPEPDSDSNQERKDD-p;u	WDKDDFESEEEDVKS-p;u	AAMRRSFSADNFIGI-p;u	GKRGKKGSPSAQSFE-p;u	TTALAGRSPSPASGR-p;u	QLDRHLPSPPTLDSI-p;u	IFSNQPDSPISASQD-p;d	IMHKRTHTGEKPYAC-p;d	SRKRKRDSDAGSSTP-p;d	YPSSISSSPQKDLTQ-p;d	KQSLIPRTPKARKRK-p;d	RKLMRYHSVSTETPH-p;d	KGKPKPRSPQPPSRQ-p;d	PKRRVSHSPPPKQRS-p;d	SNQPLLKSPAPPLLH-p;d	GIEGLDESPSRNAAL-p;d	KSPKRVKSPEPSHPK-p;d	AVPALGKSPPHHSGF-p;d	GAQPGRHSVTGYGDC-p;d	PMYRREGSYDRYLRM-p;d	FRSKRSYSLSELSVL-p;d	GIEYSRVSPQPMISR-p;d	AERKKRLSIIGPTSR-p;d	ASPKVTRSPPETAAP-p;d	GNSSRRGSGDTSSLI-p;d	GRRRRSPSPPPTRRR-p;u	EFRSRCSSVTGVQRR-p;u	APDPFARSSPRTSMK-p;u	KKEESEESDDDMGFG-p;u	KKVAGAATPKKSIKK-p;u	SRAGGPTTPLSPTRL-p;u	QDTQRRTSMGGTQQQ-p;u	LAGTLPGSKRQLQTP-p;u	AKRRRLSSLRASTSK-p;u	QVESKRKSGGNEVSI-p;u	DPLLSPASPKRRRCA-p;u	KRKTRHSSNPPLESH-p;u	SPVRQRRSHHAASTT-p;u	RQISRHNSTTSSTSS-p;u	AVVKRTGSNAAQYKY-p;u	AGGSAALSPSKKRKN-p;u	KHNGVGGSPPKSKLL-p;u	GKTSRRPSDSGPPAE-p;u	TTGGRRVSKALMASM-p;u	SRAAVVTSPPPTTAP-p;d	SPKTKECSVEKGTGD-p;d	KYRVRRNSLQHHQDD-p;d	KGTEKRESPSPAPKP-p;d	RRPAPAVSPGSWKPG-p;d	LKQNLSRSWHDVQVS-p;u	ASARAGETRFTDTRK-p;u	IVNKPHVSDEEEEEP-p;u	TSLRERGSDASGQLF-p;u	KENPRNFSDNQLQEG-p;u	NIKAPKISMPDIDLN-p;u	SSLHRTSSGTSLSAM-p;u	LHIRSSMSGLHLVKQ-p;u	SGVKRSRSGEGEVSG-p;u	HRFRRSRSPMHYMYR-p;u	QEAERKNSLISSLEE-p;u	PLVKAHKSVQANLDQ-p;u	DIVRKSMSHQAAIAS-p;u	THCSRHGSGPNIILT-p;u	PAEVTHFSPKSIPDY-p;u	QSIPRSASYPCAAPR-p;u	LGSSGLGSASSIQAA-p;u	LRLQKSQSSDLLERE-p;u	TKDMDEPSPVPNVEE-p;u	EKSAKHGSGAFYSPE-p;u	PPKTSPGSPRLQQGA-p;u	NPPGGKGSGIFDEST-p;u	VNLADPRTPTAPAVN-p;u	KKRRKTVSFSAIEVV-p;d	RQRVRYDSSNQVKGK-p;d	LTPKAVGTPGGGGGG-p;d	SNGELSESPGAGKGA-p;d	GKRMQSLSLNK____-p;d	ERKERLESLNIQREK-p;d	EKLKGKGSPRPQAPK-p;d	_MAESLRSPRRSLYK-p;d	ATQPEPIYAESTKRK-p;d	ISGQYSGSPQLLKNL-p;d	KRRGRASSESQGLGA-p;d	GDEEVPRSPFKVKVL-p;u	PSTSRRFSPPSSSLQ-p;u	GFRSRSSSVGSSSSY-p;u	AKPPRHLTPEPDIVA-p;u	PAPADKLTPKGPGQV-p;u	PTTKGSKSPAKVSDG-p;u	PVHSRSSSPIPLTPS-p;u	DSRTLSSSSMDLSRR-p;u	SYFVRLGSLSERLRQ-p;d	KSLPKQASDTGSNDA-p;d	EARLARSSPEQPRPS-p;d	KKPIETGSPKTKECS-p;d	DRFRRSETPPHWRQE-p;d	SSFYSTRSAPASQAS-p;d	FAGIDSSSPEVKGYW-p;d	LRGRRNPSPDHSYKR-p;d	EIRQQRWSWAGALHH-p;d	GDEKRKLSLSEGKVK-p;d	SPFKRRRSMNEIKNL-p;d	RKQKKRQSVSGLHRY-p;d	NRINKAVSEEQQPAL-p;d	AQDLCRASPEPPGPE-p;d	PKVKAIISPRQRSHS-p;d	TPARPFGSVGRRSRL-p;d	PGATLPKSPSQLRKG-p;u	QQQPTPVTPKKYPLR-p;u	SAKKVVVSPTKKVAV-p;u	TGNFKHASPILPITE-p;d	AEPRPLTSPLRQAAD-p;d	RIPSIVSSPLNSPLD-p;d	FDTNIQTSAKKKKNA-p;d	KTSFDQDSDVDIFPS-p;d	ARSSLGQSASETEED-p;d	LTTVNGQSPPEHSAP-p;d	LTQYHGGSLPNVSQL-p;d	FVLTPELSPGKLQVL-p;d	GRPGERGSGGLFSPS-p;d	MDEDGDESIHKLKEK-p;d	EMQKYFDSGDYNMAK-p;u	GGPEAAKSDETAAK_-p;u	IKAKMQASIEKAH__-p;u	_____MASGVQVADE-p;u	TVKQKYLSFTPPEKD-p;u	PPNPEDRSPSPEPIY-p;u	NPEDRSPSPEPIYNS-p;u	PCVQRKLSSGDLRVP-p;u	PQKPAPVSPESVKAT-p;u	ERVTEHGTPKPFRKF-p;u	RRSCFESSPDPELKS-p;u	QASSTPLSPTRITRL-p;d	LNPQWNESFTFKLKP-p;d	_____MASGVAVSDG-p;d	______MSDFDEFER-p;d	SGGSYRDSYESYGNS-p;d	CGLGQENSDNEHLVE-p;d	QRLERQISQDVKLEP-p;d	ADNDITPYLVSRFYR-p;d	SSKLSAVSLRGIGSP-p;d	LGRKRTSSEDNLYLA-p;d	HYQKETESAPGSPRA-p;d	LPKGLSASLPDLDSE-p;d	MSTTSISSPQPGKLR-p;d
PERT-P100-DIA2_SIROLIMUS	n=100|MED19_S226-p:MCF7/1uM/3h|ZBTB7A_S337-p:MCF7/1uM/3h|MAP4K4_S639-p:MCF7/1uM/3h|PAK4_S104-p:MCF7/1uM/3h|RPS6KA1_T577-p:MCF7/1uM/3h|HNRNPK_S216-p:MCF7/1uM/3h|ZMYM4_S122-p:MCF7/1uM/3h|PKP3_S331-p:MCF7/1uM/3h|NCOA3_S857-p:MCF7/1uM/3h|WBP11_S237-p:MCF7/1uM/3h|PRRC2C_S878-p:MCF7/1uM/3h|CDK2_Y15-p:NPC/1uM/3h|CDK2_Y15-p:NPC/1uM/3h|HNRNPU_S4-p:NPC/1uM/3h|TRIM28_S473-p:NPC/1uM/3h|SRGAP3_S874-p:NPC/1uM/3h|MLF2_S238-p:NPC/1uM/3h|MAP4_S806-p:PC3/1uM/3h|CTNND1_T310-p:PC3/1uM/3h|HIST1H1D_T147-p:PC3/1uM/3h|LMNB1_S391-p:PC3/1uM/3h|MAP4_S14-p:PC3/1uM/3h|DAP_S51-p:PC3/1uM/3h|TOP2B_S1581-p:PC3/1uM/3h|AHNAK_S2580-p:PC3/1uM/3h|AHNAK_S5099-p:PC3/1uM/3h|AHNAK_T4564-p:PC3/1uM/3h|MDC1_S168-p:PC3/1uM/3h|ARID5B_S264-p:PC3/1uM/3h|NOLC1_S538-p:PC3/1uM/3h|TOM1L2_S479-p:PC3/1uM/3h|ABI1_S225-p:PC3/1uM/3h|AFAP1_S548-p:PC3/1uM/3h|ZFYVE19_S354-p:PC3/1uM/3h|UBL7_S230-p:PC3/1uM/3h|SIN3A_S860-p:PC3/1uM/3h|RTKN_S106-p:PC3/1uM/3h|TAB2_S450-p:PC3/1uM/3h|LIMCH1_S231-p:PC3/1uM/3h|SRRM2_S2702-p:PC3/1uM/3h:Astrocyte/1uM/3h|MCM2_S13-p:PC3/1uM/3h|TP53BP1_S500-p:PC3/1uM/3h|MISP_S394-p:PC3/1uM/3h|HN1_S87-p:PC3/1uM/3h|ZMYND8_S682-p:PC3/1uM/3h|NOC2L_S672-p:PC3/1uM/3h|NOC2L_S673-p:PC3/1uM/3h|CEP170B_S1179-p:PC3/1uM/3h|RANBP2_T1475-p:YAPC/1uM/3h|CTAGE5_S635-p:YAPC/1uM/3h|EIF4G3_S1131-p:YAPC/1uM/3h|STK10_T952-p:YAPC/1uM/3h|TRA2B_S97-p:YAPC/1uM/3h|TOB2_S222-p:YAPC/1uM/3h|PUM1_S209-p:YAPC/1uM/3h|ZNF638_S605-p:YAPC/1uM/3h|PCM1_S93-p:YAPC/1uM/3h|LDB1_S302-p:YAPC/1uM/3h|RBM15B_S562-p:YAPC/1uM/3h|SMG7_S781-p:YAPC/1uM/3h|FAM111A_S62-p:YAPC/1uM/3h|ERBB2IP_S857-p:YAPC/1uM/3h|IWS1_S720-p:YAPC/1uM/3h|DSN1_S58-p:YAPC/1uM/3h|SAV1_S94-p:YAPC/1uM/3h|OSBPL3_S16-p:YAPC/1uM/3h|SLC17A5_S3-p:YAPC/1uM/3h|SRRM2_T2289-p:YAPC/1uM/3h|SH3BP1_S550-p:YAPC/1uM/3h|EIF3F_S258-p:YAPC/1uM/3h|CTNND1_S320-p:YAPC/1uM/3h|LRCH4_S457-p:YAPC/1uM/3h|UBTF_S389-p:YAPC/1uM/3h|HNRNPA2B1_S201-p:YAPC/1uM/3h|MKI67_S1937-p:YAPC/1uM/3h|PTDSS1_S442-p:YAPC/1uM/3h|HSF1_S363-p:YAPC/1uM/3h|RUNX1_S212-p:YAPC/1uM/3h|PCDH1_S984-p:YAPC/1uM/3h|UBAP2L_S609-p:YAPC/1uM/3h|PLEC_S1732-p:YAPC/1uM/3h|PPP1R35_S52-p:YAPC/1uM/3h|SH3RF3_S381-p:YAPC/1uM/3h|SETD2_T2056-p:YAPC/1uM/3h|SRRM2_S994-p:YAPC/1uM/3h|PKP3_S95-p:YAPC/1uM/3h|RSL1D1_S361-p:Astrocyte/1uM/3h|TK1_S13-p:Astrocyte/1uM/3h|LMNB1_S393-p:Astrocyte/1uM/3h|AKAP12_S514-p:Astrocyte/1uM/3h|TLE3_S217-p:Astrocyte/1uM/3h|ZC3H18_S868-p:Astrocyte/1uM/3h|ASAP3_S286-p:Astrocyte/1uM/3h|H1FX_S31-p:Astrocyte/1uM/3h|PRKD2_S197-p:Astrocyte/1uM/3h|BCLAF1_S268-p:Astrocyte/1uM/3h|MAGED2_S218-p:Astrocyte/1uM/3h|RPS6_S240-p:Astrocyte/1uM/3h|CCDC8_S142-p:Astrocyte/1uM/3h|IRF2BPL_S659-p:Astrocyte/1uM/3h	KKKKNRHSPDHPGMG-p;u	AGAAAGDSDEESRAD-p;u	PVLSRRDSPLQGSGQ-p;u	SNSLRRDSPPPPARA-p;u	AENGLLMTPCYTANF-p;u	ILDLISESPIKGRAQ-p;u	RRVTQHESDNENEIQ-p;u	AVKYLMASDPNLQVL-p;u	PPYNRAVSLDSPVSV-p;u	RDEDMLYSPELAQRG-p;d	VQKFLSRSVEDVRPH-p;d	EKIGEGTYGVVYKAR-p;u	EKIGEGTYGVVYKAK-p;u	____MSSSPVNVKKL-p;u	SGVKRSRSGEGEVSG-p;u	RSGGDTHSPPRGLGP-p;d	AIQGPEDSPSRQSRR-p;d	QPRAGGPSDDDNADK-p;u	GTARRTGTPSDPRRR-p;u	KKVAGAATPKKSIKK-p;u	EEERLKLSPSPSSRV-p;u	ADALTEPSPDIEGEI-p;u	DQEWESPSPPKPTVF-p;u	KTSFDQDSDVDIFPS-p;u	NIKAPKISMPDFDLH-p;u	DVEFDIKSPKFKAEA-p;u	GPKVGIDTPDIDIHG-p;u	RLLLAEDSEEEVDFL-p;u	PCPQRRDSFSGVKDS-p;u	EKLKGKGSPRPQAPK-p;u	EMVPDLPSPPMEAPA-p;u	ARLGSQHSPGRTASL-p;u	AVVKRTGSNAAQYKY-p;u	QDYRLPDSDDDEDEE-p;u	GFLFEGLSDDEDDFH-p;u	KHNGVGGSPPKSKLL-p;u	GKTSRRPSDSGPPAE-p;u	IGNNSATSPRVVVTQ-p;u	GSSDGRGSDSESDLP-p;u	PVERRRPSPQPSPRD-p;u	ESFTMASSPAQRRRG-p;d	SEIEPKNSPEDLGLS-p;d	PGLRRALSSDSILSP-p;d	SGLQRRNSSEASSGD-p;d	FSEKAKPSPHPIKDK-p;d	KDLFDLNSSEEDDTE-p;d	DLFDLNSSEEDDTEG-p;d	MPRKRAGSFTGTSDP-p;d	QEKDSLITPHVSRSS-p;u	CSNSGRLSGPAELRS-p;u	RTLTSRGSMGREKND-p;u	AECPNPSTPSKAAKF-p;u	YRRRHSHSHSPMSTR-p;u	QQPRMARSPTNSLLK-p;u	SEVNSVLSPRSESGG-p;u	EAADKGHSPAQKPKT-p;u	SRYMSQMSVPEQAEL-p;u	KRRKRKMSGGSTMSS-p;u	KSSDRRNSLEGYSRS-p;u	AVPALGKSPPHHSGF-p;u	TQAQRFHSPKKNPED-p;u	SKSTEDLSPQKSGPV-p;u	PQRRRMNSTGGQTPR-p;u	ERIHLGSSPKKGGNC-p;u	RRESNRLSAPSYLAR-p;u	GVSQKLVSPSRSTSS-p;u	_____MRSPVRDLAR-p;u	VNLADPRTPTAPAVN-p;u	ASPKVTRSPPETAAP-p;u	LIMKTCFSPNRVIGL-p;d	DPRRRLRSYEDMIGE-p;d	TQAMHNGSPKSSASQ-p;d	INKKQATSPASKKPA-p;d	QEVQSSRSGRGGNFG-p;d	LLGNLPGSKRRPQTP-p;d	GTKGSEDSPPKHAGN-p;d	DTEGRPPSPPPTSTP-p;d	RRTAMRVSPHHPAPT-p;d	SIQLQPQSPSASKKH-p;d	YPSSISSSPQKDLTQ-p;d	KTAQLERSLQEEHVA-p;d	SLSPRPDSPQPRHGS-p;d	KNTKKRHSFTALSVT-p;d	DQTPAPKTPNRSRER-p;d	QSHSGSISPYPKVKA-p;d	QAGFSSRSQGLSGDK-p;d	QVKATNESEDEIPQL-p;u	LPTVLPGSPSKTRGQ-p;u	ERLKLSPSPSSRVTV-p;u	ERMKVQGSPLKKLFT-p;u	ASEKHRGSADYSMEA-p;u	KSGGRLGSPKPERQR-p;u	EHLSRKNSGCGYSIH-p;u	AGGSAALSPSKKRKN-p;u	GARKRRLSSTSLASG-p;u	HSHSIQHSPERSGSG-p;u	ASMARRASRGPIAFW-p;u	RLSSLRASTSKSESS-p;d	LGSKFLGSDLESEDD-p;d	SARRNSSSPVSPASV-p;d
PERT-P100-DIA2_SEMAGACESTAT	n=178|C9orf172_S109-p:NPC/10uM/3h|WDR62_S1123-p:NPC/10uM/3h|KALRN_S1773-p:NPC/10uM/3h|PFKFB2_S466-p:NPC/10uM/3h|KALRN_S1779-p:NPC/10uM/3h|USF1_S186-p:NPC/10uM/3h|MAP2K2_T394-p:NPC/10uM/3h|MKI67_S1937-p:NPC/10uM/3h|MKI67_T401-p:NPC/10uM/3h|ATRX_S316-p:NPC/10uM/3h|HNRNPK_S216-p:NPC/10uM/3h|HMGN5_T31-p:NPC/10uM/3h|UBAP2L_S609-p:NPC/10uM/3h|NUMA1_S1225-p:NPC/10uM/3h|USF1_S222-p:NPC/10uM/3h|SEPT7_T332-p:NPC/10uM/3h|INO80C_S26-p:NPC/10uM/3h|MEPCE_S254-p:NPC/10uM/3h|ERC1_S21-p:NPC/10uM/3h|FAM110B_S173-p:NPC/10uM/3h|H1FX_S31-p:NPC/10uM/3h|ZNF462_T1008-p:NPC/10uM/3h|ALS2_S1335-p:NPC/10uM/3h|ADD3_S681-p:NPC/10uM/3h|SALL2_S684-p:NPC/10uM/3h|VPRBP_S1000-p:NPC/10uM/3h|NPHP4_S142-p:NPC/10uM/3h|KDM5A_S204-p:NPC/10uM/3h|PML_S505-p:NPC/10uM/3h:PC3/10uM/3h|CTNNA1_S641-p:NPC/10uM/3h|SMARCA4_S1417-p:NPC/10uM/3h|CLNS1A_S102-p:NPC/10uM/3h|SRSF2_T25-p:NPC/10uM/3h|MYPN_S101-p:NPC/10uM/3h|RBM23_S140-p:NPC/10uM/3h|TTN_S33614-p:NPC/10uM/3h|EML4_S144-p:NPC/10uM/3h|SH3BP4_S246-p:NPC/10uM/3h|MAP3K2_S153-p:NPC/10uM/3h|KMT2D_S3130-p:A375/10uM/3h|TPD52L2_S166-p:A375/10uM/3h|TBC1D4_S318-p:A375/10uM/3h|USP19_S183-p:A375/10uM/3h|RPLP1_S104-p:A375/10uM/3h|VIM_S430-p:A375/10uM/3h|LMNB1_T20-p:A375/10uM/3h|CTNNB1_S552-p:A375/10uM/3h|MKI67_S1207-p:A375/10uM/3h|RPS6_S236-p:A375/10uM/3h|AHNAK_T2845-p:A375/10uM/3h|WDR43_S431-p:A375/10uM/3h|LARP1_S824-p:A375/10uM/3h|CEP131_S78-p:A375/10uM/3h|ADD1_S12-p:A375/10uM/3h|MAP1B_S1427-p:A375/10uM/3h|LARP1_T788-p:A375/10uM/3h|RRAGC_T394-p:A375/10uM/3h|COL4A3BP_S132-p:A375/10uM/3h|HERC2_S2454-p:MCF7/10uM/3h|PDHA1_S293-p:MCF7/10uM/3h|EEF2_T54-p:MCF7/10uM/3h|CDC25B_S321-p:MCF7/10uM/3h|NKTR_S379-p:MCF7/10uM/3h|CLASP1_T798-p:MCF7/10uM/3h|CHAMP1_S311-p:MCF7/10uM/3h|SH3GL1_S288-p:MCF7/10uM/3h|SRRM2_S1857-p:MCF7/10uM/3h|CARHSP1_S30-p:MCF7/10uM/3h|DTNA_S662-p:MCF7/10uM/3h|NCOA3_S857-p:MCF7/10uM/3h|CD2BP2_S195-p:MCF7/10uM/3h|CSNK1D_S328-p:MCF7/10uM/3h|CSPP1_S459-p:MCF7/10uM/3h|UBR4_S625-p:MCF7/10uM/3h|MAPKAPK5_T368-p:MCF7/10uM/3h|BRIP1_S206-p:MCF7/10uM/3h|BCLAF1_S648-p:MCF7/10uM/3h|SRRM2_S876-p:MCF7/10uM/3h|TNFAIP3_S573-p:PC3/10uM/3h|AFF1_S588-p:PC3/10uM/3h|PUM1_S209-p:PC3/10uM/3h|PLEC_S4386-p:PC3/10uM/3h|MTFR1_S119-p:PC3/10uM/3h|ZYX_S281-p:PC3/10uM/3h|CDC42BPA_S1629-p:PC3/10uM/3h|ZNF318_S1856-p:PC3/10uM/3h|EDC4_T693-p:PC3/10uM/3h|PLIN3_S241-p:PC3/10uM/3h|DSTN_S3-p:PC3/10uM/3h|SRSF11_S449-p:PC3/10uM/3h|PPIG_T358-p:PC3/10uM/3h|NUMA1_S1840-p:PC3/10uM/3h|RBBP5_S497-p:PC3/10uM/3h|JMJD1C_S284-p:PC3/10uM/3h|MAP7D1_S232-p:PC3/10uM/3h|CCDC88A_S1653-p:PC3/10uM/3h|GLYR1_S130-p:PC3/10uM/3h|HP1BP3_S465-p:PC3/10uM/3h|RLTPR_S1381-p:PC3/10uM/3h|TNS4_S253-p:PC3/10uM/3h|FAM160A2_S859-p:PC3/10uM/3h|CCNY_S95-p:PC3/10uM/3h|NCOA7_S89-p:PC3/10uM/3h|ZNF592_S322-p:PC3/10uM/3h|FAM117A_S145-p:PC3/10uM/3h|TNKS1BP1_S672-p:PC3/10uM/3h|SENP6_S221-p:PC3/10uM/3h|CHCHD3_S50-p:PC3/10uM/3h|BET1L_S9-p:PC3/10uM/3h|CNOT2_S165-p:PC3/10uM/3h|ACIN1_S561-p:PC3/10uM/3h|FARSA_S301-p:PC3/10uM/3h|BIN1_S331-p:A549/10uM/3h|NCL_S67-p:A549/10uM/3h|FBL_S124-p:A549/10uM/3h|PCM1_S93-p:A549/10uM/3h|ACIN1_S710-p:A549/10uM/3h|CDC42BPB_S1690-p:A549/10uM/3h|TMPO_S424-p:A549/10uM/3h|TMPO_S306-p:A549/10uM/3h|FKBP3_S152-p:A549/10uM/3h|CAP1_S308-p:A549/10uM/3h|CDC42EP4_S292-p:A549/10uM/3h|RBM8A_S24-p:A549/10uM/3h|IVNS1ABP_S246-p:A549/10uM/3h|MATR3_T150-p:Astrocyte/10uM/3h|PSMD11_S14-p:Astrocyte/10uM/3h|NOP56_S563-p:Astrocyte/10uM/3h|TRAFD1_S470-p:Astrocyte/10uM/3h|CALU_S77-p:Astrocyte/10uM/3h|CALU_S69-p:Astrocyte/10uM/3h|MGEA5_T709-p:Astrocyte/10uM/3h|ZC3H11A_S290-p:Astrocyte/10uM/3h|TUBB_S172-p:Astrocyte/10uM/3h|HSPB1_S15-p:Astrocyte/10uM/3h|CFL1_S41-p:Astrocyte/10uM/3h|ANP32A_S17-p:Astrocyte/10uM/3h|RANBP1_S60-p:Astrocyte/10uM/3h|RANBP2_S1509-p:Astrocyte/10uM/3h|HNRNPM_S452-p:Astrocyte/10uM/3h|AHNAK_S210-p:Astrocyte/10uM/3h|AHNAK_S5552-p:Astrocyte/10uM/3h|AHNAK_T4766-p:Astrocyte/10uM/3h|AKAP13_S2563-p:Astrocyte/10uM/3h|DDX10_S831-p:Astrocyte/10uM/3h|TRIM28_S473-p:Astrocyte/10uM/3h|RIPK1_S320-p:Astrocyte/10uM/3h|LRRC41_T327-p:Astrocyte/10uM/3h|SMAD1_S132-p:Astrocyte/10uM/3h|MAPK14_Y182-p:Astrocyte/10uM/3h|MTDH_S298-p:Astrocyte/10uM/3h|BAD_S99-p:Astrocyte/10uM/3h|TTC28_S2224-p:Astrocyte/10uM/3h|RBM33_S973-p:Astrocyte/10uM/3h|CAMKK2_S511-p:Astrocyte/10uM/3h|TNKS1BP1_S1029-p:Astrocyte/10uM/3h|TNKS1BP1_S1297-p:Astrocyte/10uM/3h|ANAPC1_S688-p:Astrocyte/10uM/3h|FRMD4A_S604-p:Astrocyte/10uM/3h|PARP4_S1722-p:Astrocyte/10uM/3h|SNX6_S316-p:Astrocyte/10uM/3h|GIPC1_S232-p:Astrocyte/10uM/3h|ZNF609_S758-p:Astrocyte/10uM/3h|U2AF2_S2-p:Astrocyte/10uM/3h|NEK4_S563-p:Astrocyte/10uM/3h|AHNAK_S5739-p:Astrocyte/10uM/3h|AKAP13_S1876-p:Astrocyte/10uM/3h|LASP1_T104-p:Astrocyte/10uM/3h|RALBP1_S645-p:Astrocyte/10uM/3h|NAB2_S159-p:Astrocyte/10uM/3h|SMAD2_T8-p:Astrocyte/10uM/3h|ITSN1_S986-p:Astrocyte/10uM/3h|ARHGEF40_S262-p:Astrocyte/10uM/3h|ARHGEF17_S914-p:Astrocyte/10uM/3h|ALS2_S466-p:Astrocyte/10uM/3h|MTFR1L_S238-p:Astrocyte/10uM/3h|TCP11L1_S55-p:Astrocyte/10uM/3h|SRRM2_S783-p:Astrocyte/10uM/3h	GLTPAPASPPVLPRR-p;u	ATQCLVKSPEVKLMD-p;u	TLKKWLTSPVRRLNS-p;u	PVRMRRNSFTPLSSS-p;u	TLRKWLTSPVRRLSS-p;u	APRTHPYSPKSEAPR-p;u	LRLNQPGTPTRTAV_-p;u	LLGNLPGSKRRPQTP-p;u	KLSTRNRTPAKVEDA-p;u	YEHTSRFSPKKTSSN-p;u	ILDLISESPIKGRAQ-p;u	SAMLVPVTPEVKPKR-p;u	YPSSISSSPQKDLTQ-p;u	QEAERKNSLISSLEE-p;u	APRTHPYSPKIDGTR-p;u	NKNKGQLTKSPLAQM-p;u	NSKKRPASPSHNGSS-p;u	EGHVVLASPLKTGRK-p;u	SSQSPGRSPRLPRSP-p;u	YPTQGRRSPQEGGSH-p;u	AGGSAALSPSKKRKN-p;u	PATFNKNTPKTFTPE-p;u	SRRQHRDSPEILSRS-p;u	PEGSPSKSPSKKKKK-p;u	HFVGHKASPAARAQN-p;u	QLDRHLPSPPTLDSI-p;u	IFSNQPDSPISASQD-p;d	LSTDTQTSPEPGTRM-p;d	EARLARSSPEQPRPS-p;d	TPEELDDSDFETEDF-p;d	SRKRKRDSDAGSSTP-p;d	ADEEEEDSDDDVEPI-p;d	VDNLTYRTSPDTLRR-p;d	TQARKRLSPDQMKHS-p;d	TGYRYGHSKSPHFRE-p;d	KSPKRVKSPEPSHPK-p;d	QSPQIRASPSPQPSS-p;d	FRSKRSYSLSELSVL-p;d	AERKKRLSIIGPTSR-p;d	EEGGRHPSPCQFTIA-p;u	RNSATFKSFEDRVGT-p;u	EFRSRCSSVTGVQRR-p;u	KVQTRKGSLLHLTLP-p;u	KKEESEESDDDMGFG-p;u	LRETNLDSLPLVDTH-p;u	SRAGGPTTPLSPTRL-p;u	QDTQRRTSMGGTQQQ-p;u	LAGTLPGSKRQLQTP-p;u	AKRRRLSSLRASTSK-p;u	PDIDLNLTGPKIKGD-p;u	QVESKRKSGGNEVSI-p;u	KRKTRHSSNPPLESH-p;u	NNLRRSNSTTQVSQP-p;u	SRAAVVTSPPPTTAP-p;d	ASGRGAESPFEEKSG-p;d	RTPRTPRTPQLKDSS-p;d	KALTHNGTPRNAI__-p;d	SSLRRHGSMVSLVSG-p;d	RVKRRKQSPVPALPI-p;u	TYRYHGHSMSDPGVS-p;u	ASARAGETRFTDTRK-p;u	KCQRLFRSPSMPCSV-p;u	LRAYRPPSGEKWSKG-p;u	MRVLSTSTDLEAAVA-p;u	APAVSPGSWKPGPPG-p;u	PKIAASSSFRSSDKP-p;u	KRSRSRTSPAPWKRS-p;u	TPRSRERSPSPLRGN-p;u	QFEDLVPSPTSEKAF-p;u	PPYNRAVSLDSPVSV-p;u	KGPGQPSSPQRLDRL-p;d	PATRGLPSTASGRLR-p;d	GAQDPEKSPDRLKQF-p;d	ESSPRVKSPSKQAPG-p;d	RKRKLLGTKPKDSVY-p;d	LEKINSFSPQKPPGH-p;d	EHSTRQKSPEIHRRI-p;d	RRSCFESSPDPELKS-p;d	DPSRLVRSPSPHSCH-p;u	GKRSCQKSPAQQEPP-p;u	SEVNSVLSPRSESGG-p;u	GFRSRSSSVGSSSSY-p;u	KAPSRQISLPDLSQE-p;u	TPVASKFSPGAPGGS-p;u	PEPGRSMSASSGLSA-p;u	SKVVIKLSPQACSFT-p;u	PAPADKLTPKGPGQV-p;u	SYFVRLGSLSERLRQ-p;d	_____MASGVQVADE-p;d	KKPIETGSPKTKECS-p;d	DRFRRSETPPHWRQE-p;d	SSFYSTRSAPASQAS-p;d	SKGKEKDSPFKPKLY-p;d	YTRAQANSPRPAMNS-p;d	EIRQQRWSWAGALHH-p;d	LKRQTRSSPVLQHKI-p;d	GDEKRKLSLSEGKVK-p;d	QKKTPAKSPGKAASV-p;d	RPLRLQRSPVLKRRP-p;d	LGSPLVASPRLEKRL-p;d	LVKSRRPSLGELLLR-p;d	STIFLSKSQTDVREK-p;d	TELKRYYSIDDNQNK-p;d	TKESSKGSPKMPKSP-p;d	CAHKRSASWGSTDHR-p;d	AQDLCRASPEPPGPE-p;d	YQPTPPLSPASKKCL-p;d	GSKSQRYSGAYGASV-p;d	ADWARAQSPGAVEEI-p;d	MSSSGLGSPNRSSPS-p;d	QKEGRRASHTLLPSH-p;d	QRVKRTHSQGGYGSQ-p;d	PGATLPKSPSQLRKG-p;u	SAKKVVVSPTKKVAV-p;u	VYGEKRVSISEGDDK-p;u	SRYMSQMSVPEQAEL-p;u	SVQARRLSQPESAEK-p;u	SNPSGPPSPNSPHRS-p;u	FQETEFLSPPRKVPR-p;d	TGNFKHASPILPITE-p;d	FDTNIQTSAKKKKNA-p;d	SAPKPQTSPSPKRAT-p;d	GWAAAAPSPGSARSM-p;d	MDEDGDESIHKLKEK-p;d	GQAEVFGSDDDHIQF-p;d	LQLKRRRTEEGPTLS-p;u	VEFQRAQSLLSTDRE-p;u	SKKKRKFSKEEPVSS-p;u	NQLSRSTSGPRPGCQ-p;u	DQLTPEESKERLGMI-p;u	DQLTPEESKERLGKI-p;u	FFQPPPLTPTSKVYT-p;u	RLGKRKFSAGGDSDP-p;u	NTFSVVPSPKVSDTV-p;u	FSLLRGPSWDPFRDW-p;u	KAVLFCLSEDKKNII-p;u	ELRNRTPSDVKELVL-p;u	AKLFRFASENDLPEW-p;u	CQNPRKQSLPATSIP-p;u	GSVERMGSGIERMGP-p;u	KTVIRLPSGSGAASP-p;u	GPAFNMASPESDFGI-p;u	GPKVDINTPDVDVHG-p;u	RALTRSLSRPSSLIE-p;u	GMKKRSNSEVEDVGP-p;u	SGVKRSRSGEGEVSG-p;u	AVVKRMQSLQLDCVA-p;u	TRVTRRSTQESLTAG-p;u	YHYKRVESPVLPPVL-p;u	TDDEMTGYVATRWYR-p;u	VKLSSQISAGEEKWN-p;u	PFRGRSRSAPPNLWA-p;u	PVLSHQKSQPSPVTV-p;u	TVTHRTNSGGGDGPH-p;u	RREERSLSAPGNLLT-p;u	RGSGGLFSPSTAHVP-p;u	MAPGAVCSPGESKEL-p;u	FDFEGSLSPVIAPKK-p;u	HRNDYDKSPIKPKMW-p;u	LHRVLHYSQG_____-p;u	LLYRRSRSLVDYENA-p;u	SAGGRPGSGPQLGTG-p;d	CRAEEGKSPFRESSG-p;d	______MSDFDEFER-p;d	DLFAFQESPPRFLPS-p;d	PEASISGSKGDLKSS-p;d	QPKERPRSAVLLVDE-p;d	GFSVVADTPELQRIK-p;d	GKEPAKPSPSRDRKE-p;d	AGSARSFSPKSPLEL-p;d	MSSILPFTPPVVKRL-p;d	MDSGSSESPASLKRV-p;d	SPTDAEGSPGLSRVR-p;d	PKLADILSPRLIRRG-p;d	MQGKKSSSLVDIREE-p;d	VSLSKASSFADMMGI-p;d	QRVQRPHSSPPRFVT-p;d	RRSLSGSSPCPKQKS-p;d
PERT-P100-DIA2_SELUMETINIB	n=197|RSL1D1_S427-p:NPC/5.5uM/3h|TK1_S13-p:NPC/5.5uM/3h|CDK1_Y15-p:NPC/5.5uM/3h|CDK2_Y15-p:NPC/5.5uM/3h|EPS15_T777-p:NPC/5.5uM/3h|SEC61B_S17-p:NPC/5.5uM/3h|CDK2_Y15-p:NPC/5.5uM/3h|LBR_S99-p:NPC/5.5uM/3h|AKIRIN2_S21-p:NPC/5.5uM/3h|SDE2_S278-p:NPC/5.5uM/3h|H1FX_S31-p:NPC/5.5uM/3h|MSL2_S447-p:NPC/5.5uM/3h|SLTM_S1002-p:NPC/5.5uM/3h|TBKBP1_S335-p:NPC/5.5uM/3h|KMT2D_S4822-p:NPC/5.5uM/3h|NCAM1_S784-p:NPC/5.5uM/3h|EMD_S8-p:NPC/5.5uM/3h|TOP2B_S1550-p:NPC/5.5uM/3h|DPYSL2_S542-p:NPC/5.5uM/3h|RNF219_S719-p:NPC/5.5uM/3h|MICAL3_S1649-p:NPC/5.5uM/3h|SRRM1_S626-p:NPC/5.5uM/3h|SH3GL1_S288-p:NPC/5.5uM/3h|FRMD4A_S604-p:NPC/5.5uM/3h|CARHSP1_S30-p:NPC/5.5uM/3h|VPRBP_S1000-p:NPC/5.5uM/3h|CEP131_S78-p:A375/5.5uM/3h|SUPT5H_S666-p:A375/5.5uM/3h|HIST1H1E_T18-p:A375/5.5uM/3h|HIST1H1D_T18-p:A375/5.5uM/3h|NCL_T121-p:A375/5.5uM/3h:PC3/5.5uM/3h|MTA1_S576-p:A375/5.5uM/3h|ZFC3H1_S949-p:MCF7/5.5uM/3h|BAG3_S173-p:MCF7/5.5uM/3h|RPS3_T220-p:MCF7/5.5uM/3h|CTNNB1_S552-p:MCF7/5.5uM/3h|EMD_S171-p:MCF7/5.5uM/3h|PSMC1_T53-p:MCF7/5.5uM/3h|CDK17_S180-p:MCF7/5.5uM/3h|TP53BP1_S500-p:MCF7/5.5uM/3h|INF2_S359-p:MCF7/5.5uM/3h|LIN54_S310-p:MCF7/5.5uM/3h|LARP1_S554-p:MCF7/5.5uM/3h|SUGP1_S485-p:MCF7/5.5uM/3h|C9orf78_T253-p:MCF7/5.5uM/3h|SRRM2_S1857-p:MCF7/5.5uM/3h|LMNB1_S393-p:MCF7/5.5uM/3h|MAP2K2_T394-p:MCF7/5.5uM/3h|CBX5_S92-p:MCF7/5.5uM/3h|MKI67_S357-p:MCF7/5.5uM/3h|MKI67_T1503-p:MCF7/5.5uM/3h|NDUFV3_S105-p:MCF7/5.5uM/3h|SRSF11_S449-p:MCF7/5.5uM/3h|CTR9_S970-p:MCF7/5.5uM/3h|HDGFRP2_S652-p:MCF7/5.5uM/3h|PHLDB1_S419-p:MCF7/5.5uM/3h|ASPM_S446-p:MCF7/5.5uM/3h|LEO1_S630-p:MCF7/5.5uM/3h|GTPBP4_S558-p:MCF7/5.5uM/3h|REXO4_S15-p:MCF7/5.5uM/3h|GMIP_S243-p:MCF7/5.5uM/3h|RRBP1_S615-p:MCF7/5.5uM/3h|MACF1_S1367-p:MCF7/5.5uM/3h|LATS1_S613-p:YAPC/5.5uM/3h|LMNA_S22-p:YAPC/5.5uM/3h|LMNA_S277-p:YAPC/5.5uM/3h|LMNA_S392-p:YAPC/5.5uM/3h|RPLP1_S101-p:YAPC/5.5uM/3h|RPLP1_S102-p:YAPC/5.5uM/3h|KIF5B_S933-p:YAPC/5.5uM/3h|HSF1_S363-p:YAPC/5.5uM/3h|CAP1_S308-p:YAPC/5.5uM/3h|TOP2B_S1581-p:YAPC/5.5uM/3h:Astrocyte/5.5uM/3h|KHDRBS1_S20-p:YAPC/5.5uM/3h|AHNAK_S570-p:YAPC/5.5uM/3h|KIAA1217_S357-p:YAPC/5.5uM/3h|DDX46_S804-p:YAPC/5.5uM/3h|MISP_S394-p:YAPC/5.5uM/3h|KSR1_S331-p:YAPC/5.5uM/3h|DEPTOR_S244-p:YAPC/5.5uM/3h|PIGK_S142-p:YAPC/5.5uM/3h|RAB11FIP5_S296-p:YAPC/5.5uM/3h|DSN1_S81-p:YAPC/5.5uM/3h|YTHDC2_S1221-p:YAPC/5.5uM/3h|PDLIM7_T251-p:YAPC/5.5uM/3h|EIF4ENIF1_S587-p:YAPC/5.5uM/3h|KLC4_S554-p:YAPC/5.5uM/3h|TSC22D4_S165-p:YAPC/5.5uM/3h|ABL1_S718-p:YAPC/5.5uM/3h|HSPB1_S15-p:YAPC/5.5uM/3h|NUP160_S1157-p:YAPC/5.5uM/3h|MACC1_S74-p:YAPC/5.5uM/3h|TP53BP1_S525-p:A549/5.5uM/3h|PLEC_S4382-p:A549/5.5uM/3h|ZSCAN29_S153-p:A549/5.5uM/3h|DENND1A_S523-p:A549/5.5uM/3h|ARHGAP35_S1179-p:A549/5.5uM/3h|ABI2_S242-p:A549/5.5uM/3h|HNRNPM_S575-p:A549/5.5uM/3h|AKAP12_S1331-p:A549/5.5uM/3h|AHNAK_S135-p:A549/5.5uM/3h|TRIM56_T442-p:A549/5.5uM/3h|ARFGEF1_T48-p:A549/5.5uM/3h|DFFA_S28-p:PC3/5.5uM/3h|CCS_S267-p:PC3/5.5uM/3h|RIPK2_S531-p:PC3/5.5uM/3h|SMARCA5_S116-p:PC3/5.5uM/3h|CTNND1_S864-p:PC3/5.5uM/3h|TRIO_S2631-p:PC3/5.5uM/3h|RSL1D1_S361-p:PC3/5.5uM/3h|CNP_S170-p:PC3/5.5uM/3h|PRKCA_S226-p:PC3/5.5uM/3h|TAGLN2_S163-p:PC3/5.5uM/3h|AHNAK_S2580-p:PC3/5.5uM/3h|ZNF638_T1851-p:PC3/5.5uM/3h|NUMA1_S2047-p:PC3/5.5uM/3h|PLEC_T3785-p:PC3/5.5uM/3h|MTFR1_S119-p:PC3/5.5uM/3h|ZYX_S15-p:PC3/5.5uM/3h|LARP1_S1040-p:PC3/5.5uM/3h|PATL1_S179-p:PC3/5.5uM/3h|MISP_S543-p:PC3/5.5uM/3h|TBC1D5_S522-p:PC3/5.5uM/3h|BAD_S134-p:PC3/5.5uM/3h|ACIN1_S825-p:PC3/5.5uM/3h|PRKAB1_S108-p:PC3/5.5uM/3h|LAD1_S301-p:PC3/5.5uM/3h|DDX3X_S594-p:PC3/5.5uM/3h|EPB41L2_S598-p:PC3/5.5uM/3h|MTA2_T534-p:PC3/5.5uM/3h|NPM1_S254-p:PC3/5.5uM/3h|NPM1_T199-p:PC3/5.5uM/3h|NCL_T76-p:PC3/5.5uM/3h|MECP2_S216-p:PC3/5.5uM/3h|TCOF1_T249-p:PC3/5.5uM/3h|STIM1_S575-p:PC3/5.5uM/3h|LASP1_T104-p:PC3/5.5uM/3h|NUMA1_S1862-p:PC3/5.5uM/3h|MACC1_S515-p:PC3/5.5uM/3h|EHBP1_S408-p:PC3/5.5uM/3h|PCIF1_S116-p:PC3/5.5uM/3h|DDX21_S71-p:PC3/5.5uM/3h|TJP2_T1027-p:PC3/5.5uM/3h|AFF4_S814-p:PC3/5.5uM/3h|TPX2_T369-p:PC3/5.5uM/3h|MYO6_S1155-p:PC3/5.5uM/3h|CFL2_S3-p:PC3/5.5uM/3h|PRRC2C_T2673-p:PC3/5.5uM/3h|SRGAP2_S916-p:Astrocyte/5.5uM/3h|ANXA2_S127-p:Astrocyte/5.5uM/3h|MAP1B_T2034-p:Astrocyte/5.5uM/3h|RBM10_S89-p:Astrocyte/5.5uM/3h|DST_S1382-p:Astrocyte/5.5uM/3h|NCBP1_S22-p:Astrocyte/5.5uM/3h|TNIP1_S266-p:Astrocyte/5.5uM/3h|ZC3H18_S868-p:Astrocyte/5.5uM/3h|PPFIBP1_S37-p:Astrocyte/5.5uM/3h|PLEKHO2_S390-p:Astrocyte/5.5uM/3h|AFAP1L1_S745-p:Astrocyte/5.5uM/3h|TBC1D22A_T51-p:Astrocyte/5.5uM/3h|DOCK7_S1421-p:Astrocyte/5.5uM/3h|GAS2L1_S316-p:Astrocyte/5.5uM/3h|TNS1_S1297-p:Astrocyte/5.5uM/3h|THRAP3_S248-p:Astrocyte/5.5uM/3h|VPRBP_S255-p:Astrocyte/5.5uM/3h|TRAFD1_S415-p:Astrocyte/5.5uM/3h|RNF113A_S6-p:Astrocyte/5.5uM/3h|SVIL_S707-p:Astrocyte/5.5uM/3h|TPM3_S284-p:Astrocyte/5.5uM/3h|TPM2_S283-p:Astrocyte/5.5uM/3h|LMNB1_S23-p:Astrocyte/5.5uM/3h|TNFAIP3_S645-p:Astrocyte/5.5uM/3h|CFL1_S3-p:Astrocyte/5.5uM/3h|AKT2_T451-p:Astrocyte/5.5uM/3h|PRRC2A_S1147-p:Astrocyte/5.5uM/3h|MCM2_S13-p:Astrocyte/5.5uM/3h|DSTN_S3-p:Astrocyte/5.5uM/3h|AHNAK_S5763-p:Astrocyte/5.5uM/3h|GPS1_S474-p:Astrocyte/5.5uM/3h|MDC1_S168-p:Astrocyte/5.5uM/3h|GAPVD1_S902-p:Astrocyte/5.5uM/3h|TERF2_S365-p:Astrocyte/5.5uM/3h|CCDC88A_S1702-p:Astrocyte/5.5uM/3h|FAM171A1_S849-p:Astrocyte/5.5uM/3h|MAP1S_T638-p:Astrocyte/5.5uM/3h|PRICKLE2_S695-p:Astrocyte/5.5uM/3h|MAPK1IP1L_S15-p:Astrocyte/5.5uM/3h|NELFB_S557-p:Astrocyte/5.5uM/3h|UHRF2_S667-p:Astrocyte/5.5uM/3h|TTYH3_S496-p:Astrocyte/5.5uM/3h|DSN1_S58-p:Astrocyte/5.5uM/3h|C8orf33_T19-p:Astrocyte/5.5uM/3h|KCNQ5_S457-p:Astrocyte/5.5uM/3h|CDK12_S685-p:Astrocyte/5.5uM/3h|EVL_S354-p:Astrocyte/5.5uM/3h|PA2G4_S2-p:Astrocyte/5.5uM/3h|MTCL1_S263-p:Astrocyte/5.5uM/3h	ESETPGKSPEKKPKI-p;u	LPTVLPGSPSKTRGQ-p;u	EKIGEGTYGVVYKGR-p;u	EKIGEGTYGVVYKAR-p;u	ALPPKIGTPTRPCPL-p;u	NVGSSGRSPSKAVAA-p;u	EKIGEGTYGVVYKAK-p;u	KSARRSASASHQADI-p;u	DPLLSPASPKRRRCA-p;u	VVNTDHGSPEQLQIP-p;u	AGGSAALSPSKKRKN-p;u	SHHFMPGSPTKTVYK-p;u	TQHSSNASPINRIVQ-p;u	RSGGQRHSPLSQRHS-p;d	YEVLFPESPARAGTE-p;d	AAFSKDESKEPIVEV-p;d	MDNYADLSDTELTTL-p;d	GAKKRKASGSENEGD-p;d	HQSGFSLSGAQIDDN-p;d	QSSLSSASPSKATKS-p;d	GKERRPDSPTRPTLR-p;d	PPPKRRASPSPPPKR-p;d	PKIAASSSFRSSDKP-p;d	HRNDYDKSPIKPKMW-p;d	TPRSRERSPSPLRGN-p;d	QLDRHLPSPPTLDSI-p;d	NNLRRSNSTTQVSQP-p;u	VGGFAPMSPRISSPM-p;d	APAPAEKTPVKKKAR-p;d	IPAPAEKTPVKKKAK-p;d	PGKALVATPGKKGAA-p;d	APVINNGSPTILGKR-p;d	KMMRLDSSPVSSPRK-p;u	HGPERSQSPAASDCS-p;u	PKDEILPTTPISEQK-p;u	QDTQRRTSMGGTQQQ-p;u	ITHYRPVSASRSSLD-p;u	ASKLPLVTPHTQCRL-p;u	SRRSRRASLSEIGFG-p;u	SEIEPKNSPEDLGLS-p;u	PLVKAHKSVQANLDQ-p;u	TPNKIAISPLKSPNK-p;u	ASLPDLDSENWIEVK-p;u	QHQHGYDSDEEVDSE-p;u	RPLRVGDTEKPEPER-p;u	KRSRSRTSPAPWKRS-p;u	ERLKLSPSPSSRVTV-p;d	LRLNQPGTPTRTAV_-p;d	SESNKRKSNFSNSAD-p;d	QYSQQQNSPQKHKNK-p;d	SQPDPVDTPTSSKPQ-p;d	QPSSGRESPRH____-p;d	KKPIETGSPKTKECS-p;d	HPKGEEGSDDDETEN-p;d	PDLDRPGSDRQERER-p;d	SERVLTTSPSRQLVG-p;d	PECQGSKSPKAIFEE-p;d	LKAKKLTSDEEGEPS-p;d	RKRKREDSAPPSSVA-p;d	ASKRAPSSPVAKPGP-p;d	EDSAPQASPGPSKQQ-p;d	RNTDVAQSPEAPKQE-p;d	FVESQQKSPGKRRRM-p;d	EKKQITTSPITVRKN-p;u	QASSTPLSPTRITRL-p;u	KLDNARQSAERNSNL-p;u	ERLRLSPSPTSQRSR-p;u	VEAKKEESEESDDDM-p;u	KDEKKEESEESDDDM-p;u	PGQHPAASPTHPSAI-p;u	DTEGRPPSPPPTSTP-p;u	SAPKPQTSPSPKRAT-p;u	KTSFDQDSDVDIFPS-p;u	RSSGRSGSMDPSGAH-p;u	KTGTCRISMSEVDLN-p;u	RISSLPVSRPISPSP-p;u	AALGLQDSDDEDAAV-p;u	PGLRRALSSDSILSP-p;u	SSMRFDLSHGSPQMV-p;u	SSQETHDSPFCLRKQ-p;u	LTGRIPPSTPRSKRL-p;u	GGRDSAQSPKLFTHK-p;u	QSKSLHLSPQEQSAS-p;u	AERVLMKSPSPALHP-p;u	TRHSQPATPTPLQSR-p;u	YLRPRIPSPIGFTPG-p;u	GTLQRSGSLGKIRDV-p;u	SPGPQARSFTGGLGQ-p;u	KRFLRSCSASCVPHG-p;d	FSLLRGPSWDPFRDW-p;d	VYDRPGASPKRNHDG-p;d	FWNQLSASNPFLDDI-p;d	STSEYSQSPKMESLS-p;u	GNAGGFRSRSSSVGS-p;u	PKKERARSPDLGPQE-p;u	GRRTSVPSPEQPQPY-p;u	RTSFSVGSDDELGPI-p;u	NQRNRTYSSSGSSGG-p;u	LERMGANSLERMGLE-p;d	SHAKSPPSPVEREMV-p;d	KIKPRLKSEDGVEGD-p;d	LEEDRAQTPHEDGGP-p;d	LEEIKAETEKQSPPH-p;d	CLLRRNYSREQHGVA-p;u	AGKGRKESAQPPAHL-p;u	LVVSRSPSLNLLQNK-p;u	AAQKTPTSPLKMKPG-p;u	SRSQSSHSYDDSTLP-p;u	GTLKKSTSWHTALRL-p;u	QVKATNESEDEIPQL-p;u	EKNQWQLSADDLKKL-p;u	LNPQWNESFTFKLKP-p;u	KENPRNFSDNQLQEG-p;u	NIKAPKISMPDFDLH-p;u	ERHLTAKTPTKRVRI-p;u	KQADRRQSMAFSILN-p;u	DYVRRRLTAEDLFEA-p;u	KAPSRQISLPDLSQE-p;u	PAISVSVSAPAFYAP-p;u	EGNHKRHSVVAGGGG-p;u	ALPRRSTSPIIGSPP-p;u	LRLQKSQSSDLLERE-p;u	QRLMKSESMPVQLNK-p;u	KGLPRPKSAGTATQM-p;u	KSFKRKISVVSATKG-p;u	SKLPLTRSHNNFVAI-p;u	EPPASGGSPATTKEQ-p;d	RSKSSRFSGGFGARD-p;d	DGRREVRSPTKAPHL-p;d	QAPLKPKTPRGTKTP-p;d	IKAKMQASIEKGGSL-p;d	VKKSIRDTPAKNAQK-p;d	TKKVAVATPAKKAAV-p;d	VKRVLEKSPGKLLVK-p;d	PGKVGDVTPQVKGGA-p;d	LVEKLPDSPALAKKA-p;d	GFSVVADTPELQRIK-p;d	QSLARLGSPDYGNSA-p;d	TPNLKRLSNLPGYLQ-p;d	APAPPVLSPKTGVLN-p;d	KPRKRQLSEEQPSGN-p;d	PSEVDMNSPKSKKAK-p;d	SAVAGNETPGASTKG-p;d	KEKDLLPSPAGPVPS-p;d	KICRDPQTPVLQTKH-p;d	FAPFLNNSPQQNPAA-p;d	_____MASGVTVNDE-p;d	GIDIKPGTPPIAGRS-p;d	SLKNRLDSPQIRKTA-p;u	GLGTDEDSLIEIICS-p;u	TSTKTTRTPDTSTYC-p;u	RRRRHRHSPTGPPGF-p;u	MVDSQQKSPVKRRRM-p;u	PHKRRKTSDANETED-p;u	GASGRPGSPKMEGTG-p;u	KSGGRLGSPKPERQR-p;u	NGIFDCQSPTSPFMG-p;u	QFHPRCSSLGDLLGE-p;u	VSELRKRSPSIVASN-p;u	STAKMPTTPVKAKRV-p;u	SRGQLERSPSGSAFG-p;u	PGSERRGSRPEMTPV-p;u	NAIASPGSPSLGRHL-p;u	ELSPRERSPALKSPL-p;u	KTSSRVNSTTKPEDG-p;u	DSQPQETSPELPRRR-p;d	__MAEQLSPGKAVDQ-p;d	LFREMEKSFDEQNVP-p;d	HALNDMTSI______-p;d	NALNDITSL______-p;d	GGPTTPLSPTRLSRL-p;d	AAASGKVSPTASRFQ-p;d	_____MASGVAVSDG-p;d	TAQSITITPPDRYDS-p;d	PPPGAPPSPAPARFT-p;d	ESFTMASSPAQRRRG-p;d	_____MASGVQVADE-p;d	EAEAEASSPKGKFSL-p;d	KSPPREGSQGELTPA-p;d	RLLLAEDSEEEVDFL-p;d	ERLVRSRSSDIVSSV-p;d	PTQALPASPALKNKR-p;d	SVQIKSSSQENLLDE-p;d	APSEPAASPHQRRSA-p;d	SSIPRPRTPSPESHR-p;d	RRSRRSRSDNALHLA-p;d	ADALPEHSPAKTSAV-p;d	QLDHRKPSPAQAAET-p;d	GTTKRPISDDDCPSA-p;d	TPLIGRESPPPSYTS-p;d	ERIHLGSSPKKGGNC-p;d	AAAPGPGTPCASRGA-p;d	TDITAEGSPTKVQKS-p;d	GDLSPPDSPEPKAIT-p;d	AKSPEAKSPLQSQPH-p;d	______MSGEDEQQE-p;d	ARGAPPGSPEPPALL-p;d
PERT-P100-DIA2_SCH_900776	n=201|ABLIM1_S367-p:NPC/5.5uM/3h|ATF2_S90-p:NPC/5.5uM/3h|TRIM28_S501-p:NPC/5.5uM/3h|MYO9B_S1323-p:NPC/5.5uM/3h|MYO9B_T1346-p:NPC/5.5uM/3h|DOCK7_S30-p:NPC/5.5uM/3h|DNTTIP1_S161-p:NPC/5.5uM/3h|ZC3H11A_T321-p:NPC/5.5uM/3h|HIST1H1E_T18-p:NPC/5.5uM/3h|NCAM1_S784-p:NPC/5.5uM/3h|NCL_T121-p:NPC/5.5uM/3h|NCL_T76-p:NPC/5.5uM/3h|MARCKSL1_S93-p:NPC/5.5uM/3h|PDCD4_S457-p:NPC/5.5uM/3h|FNBP1L_S295-p:NPC/5.5uM/3h|RALGAPA1_T754-p:NPC/5.5uM/3h|MPRIP_S993-p:NPC/5.5uM/3h|PHACTR4_S628-p:NPC/5.5uM/3h|FNBP1_S296-p:NPC/5.5uM/3h|NAP1L4_S12-p:NPC/5.5uM/3h|PI4KB_S428-p:NPC/5.5uM/3h|DBNL_S269-p:NPC/5.5uM/3h|TNIK_S707-p:NPC/5.5uM/3h|PRRC2C_S878-p:NPC/5.5uM/3h|LMNB1_S391-p:A375/5.5uM/3h:Astrocyte/5.5uM/3h|THRAP3_S408-p:A375/5.5uM/3h|CTNNA1_S641-p:A375/5.5uM/3h|ZC3HC1_S344-p:A375/5.5uM/3h|SRRM1_S874-p:A375/5.5uM/3h:YAPC/5.5uM/3h|CD3EAP_S172-p:MCF7/5.5uM/3h|BAG3_S173-p:MCF7/5.5uM/3h|RPS3_T220-p:MCF7/5.5uM/3h|CTNNB1_S552-p:MCF7/5.5uM/3h|CBS_S199-p:MCF7/5.5uM/3h|PSMC1_T53-p:MCF7/5.5uM/3h|TP53BP1_S500-p:MCF7/5.5uM/3h|INF2_S359-p:MCF7/5.5uM/3h|KIAA1211L_T837-p:MCF7/5.5uM/3h|SUGP1_S485-p:MCF7/5.5uM/3h|ACIN1_S561-p:MCF7/5.5uM/3h|SRRM2_S1179-p:MCF7/5.5uM/3h|PPP1R12A_T696-p:MCF7/5.5uM/3h|EIF5B_S164-p:MCF7/5.5uM/3h|URI1_S372-p:MCF7/5.5uM/3h|BAG3_S264-p:MCF7/5.5uM/3h|CDK1_Y15-p:MCF7/5.5uM/3h:PC3/5.5uM/3h|DSP_S2821-p:MCF7/5.5uM/3h|LMNB1_S393-p:MCF7/5.5uM/3h|S100A11_S5-p:MCF7/5.5uM/3h|IRS1_S3-p:MCF7/5.5uM/3h|TSC2_S939-p:MCF7/5.5uM/3h|TSC2_S939-p:MCF7/5.5uM/3h|ACLY_S455-p:MCF7/5.5uM/3h|RPS6_S236-p:MCF7/5.5uM/3h|EIF4EBP1_S65-p:MCF7/5.5uM/3h:YAPC/5.5uM/3h|MLF2_S238-p:MCF7/5.5uM/3h|ATAD2_S41-p:MCF7/5.5uM/3h|HDGFRP2_S454-p:MCF7/5.5uM/3h|BRSK1_S489-p:MCF7/5.5uM/3h|BRSK1_S563-p:MCF7/5.5uM/3h|AKT1S1_T246-p:MCF7/5.5uM/3h|SCAF11_S796-p:MCF7/5.5uM/3h|SH3GL1_S288-p:MCF7/5.5uM/3h|RTKN_S106-p:MCF7/5.5uM/3h|MFF_S157-p:MCF7/5.5uM/3h|NCOA5_S126-p:MCF7/5.5uM/3h|AFF4_S836-p:MCF7/5.5uM/3h|SRRM2_S924-p:MCF7/5.5uM/3h|MATR3_S188-p:YAPC/5.5uM/3h|ZNF185_S465-p:YAPC/5.5uM/3h|PDE8A_S457-p:YAPC/5.5uM/3h|LMNA_S277-p:YAPC/5.5uM/3h|RPLP1_S101-p:YAPC/5.5uM/3h|RPLP1_S102-p:YAPC/5.5uM/3h|HNRNPU_S26-p:YAPC/5.5uM/3h|CAP1_S308-p:YAPC/5.5uM/3h|MLLT1_S292-p:YAPC/5.5uM/3h|EIF4G1_S1185-p:YAPC/5.5uM/3h|KHDRBS1_S20-p:YAPC/5.5uM/3h|NUMA1_S1225-p:YAPC/5.5uM/3h|PTGES3_S113-p:YAPC/5.5uM/3h|MED1_T1051-p:YAPC/5.5uM/3h|KIAA1217_S357-p:YAPC/5.5uM/3h|DDX46_S804-p:YAPC/5.5uM/3h|MISP_S394-p:YAPC/5.5uM/3h|HOMEZ_T451-p:YAPC/5.5uM/3h|MTFR1L_S238-p:YAPC/5.5uM/3h|PDLIM7_T251-p:YAPC/5.5uM/3h|EIF4ENIF1_S587-p:YAPC/5.5uM/3h|KLC4_S554-p:YAPC/5.5uM/3h|IBTK_S1045-p:YAPC/5.5uM/3h|ASAP2_S822-p:YAPC/5.5uM/3h|ABL1_S718-p:YAPC/5.5uM/3h|MYC_S62-p:YAPC/5.5uM/3h|GTF2F1_T389-p:YAPC/5.5uM/3h|FOXK1_S445-p:YAPC/5.5uM/3h|NUP160_S1157-p:YAPC/5.5uM/3h|TRIP12_S267-p:YAPC/5.5uM/3h|MACC1_S74-p:YAPC/5.5uM/3h|FAM122B_S119-p:YAPC/5.5uM/3h|LDB1_S302-p:YAPC/5.5uM/3h|BAD_S99-p:YAPC/5.5uM/3h|FAM122A_S147-p:YAPC/5.5uM/3h|ARHGEF12_S1288-p:YAPC/5.5uM/3h|SF3B1_T326-p:A549/5.5uM/3h|SMARCA2_S1377-p:A549/5.5uM/3h|NHSL1_S328-p:A549/5.5uM/3h|HDGFRP2_S652-p:A549/5.5uM/3h|KIFC3_S817-p:A549/5.5uM/3h|BAZ1B_S947-p:A549/5.5uM/3h|CTAGE5_S635-p:A549/5.5uM/3h|RIPK2_S393-p:A549/5.5uM/3h|RBL1_T332-p:A549/5.5uM/3h|TMPO_T208-p:A549/5.5uM/3h|CSNK1D_S331-p:A549/5.5uM/3h|ZC3H13_S1208-p:A549/5.5uM/3h|PPP1R13L_S158-p:A549/5.5uM/3h|AKAP1_S151-p:A549/5.5uM/3h|RPRD1B_S134-p:A549/5.5uM/3h|EIF4ENIF1_S577-p:A549/5.5uM/3h|TNIK_S769-p:A549/5.5uM/3h|KCTD3_S711-p:A549/5.5uM/3h|BIN1_S331-p:PC3/5.5uM/3h|SMARCA5_S116-p:PC3/5.5uM/3h|RSL1D1_S361-p:PC3/5.5uM/3h|PRKCA_S226-p:PC3/5.5uM/3h|NUP107_S86-p:PC3/5.5uM/3h|SPAG1_S418-p:PC3/5.5uM/3h|ZNF638_T1851-p:PC3/5.5uM/3h|HUWE1_S1084-p:PC3/5.5uM/3h|ZNF740_S44-p:PC3/5.5uM/3h|MVB12A_S202-p:PC3/5.5uM/3h|AJUBA_S263-p:PC3/5.5uM/3h|ALS2_S1335-p:PC3/5.5uM/3h|ANLN_S323-p:PC3/5.5uM/3h|PPP1R1B_S45-p:PC3/5.5uM/3h|BUB1B_S670-p:PC3/5.5uM/3h|MKI67_S357-p:PC3/5.5uM/3h|SMARCA4_S1417-p:PC3/5.5uM/3h|HNRNPM_S575-p:PC3/5.5uM/3h|TRA2B_S97-p:PC3/5.5uM/3h|PWP1_S50-p:PC3/5.5uM/3h|PUM1_S209-p:PC3/5.5uM/3h|PDCD11_S926-p:PC3/5.5uM/3h|ABCF1_S166-p:PC3/5.5uM/3h|PPHLN1_S73-p:PC3/5.5uM/3h|ZC2HC1A_S292-p:PC3/5.5uM/3h|SLC4A1AP_S82-p:PC3/5.5uM/3h|API5_S464-p:PC3/5.5uM/3h|AFF4_S814-p:PC3/5.5uM/3h|PHF8_S880-p:PC3/5.5uM/3h|PPP1R12A_S507-p:Astrocyte/5.5uM/3h|SRGAP2_S916-p:Astrocyte/5.5uM/3h|MAP1B_T2034-p:Astrocyte/5.5uM/3h|NCBP1_S22-p:Astrocyte/5.5uM/3h|ZC3H18_S868-p:Astrocyte/5.5uM/3h|SRRM1_S450-p:Astrocyte/5.5uM/3h|AFAP1L1_S745-p:Astrocyte/5.5uM/3h|TBC1D22A_T51-p:Astrocyte/5.5uM/3h|DOCK7_S1421-p:Astrocyte/5.5uM/3h|SRRM2_S2702-p:Astrocyte/5.5uM/3h|PIP5K1A_S405-p:Astrocyte/5.5uM/3h|SAC3D1_S402-p:Astrocyte/5.5uM/3h|CLASP2_S596-p:Astrocyte/5.5uM/3h|SVIL_S707-p:Astrocyte/5.5uM/3h|TPM3_S284-p:Astrocyte/5.5uM/3h|TPM2_S283-p:Astrocyte/5.5uM/3h|PRKAR2A_S78-p:Astrocyte/5.5uM/3h|PRKAR2A_S80-p:Astrocyte/5.5uM/3h|PKM_S37-p:Astrocyte/5.5uM/3h|DES_S28-p:Astrocyte/5.5uM/3h|CFL1_S3-p:Astrocyte/5.5uM/3h|RRM2_S20-p:Astrocyte/5.5uM/3h|PRRC2A_S1147-p:Astrocyte/5.5uM/3h|MCM2_S13-p:Astrocyte/5.5uM/3h|DSTN_S3-p:Astrocyte/5.5uM/3h|DLG1_S619-p:Astrocyte/5.5uM/3h|GPS1_S474-p:Astrocyte/5.5uM/3h|TRIP12_S100-p:Astrocyte/5.5uM/3h|MDC1_S168-p:Astrocyte/5.5uM/3h|CHD4_S1535-p:Astrocyte/5.5uM/3h|NOLC1_S698-p:Astrocyte/5.5uM/3h|TERF2_S365-p:Astrocyte/5.5uM/3h|CCDC88A_S1702-p:Astrocyte/5.5uM/3h|CRTC1_S113-p:Astrocyte/5.5uM/3h|IQGAP3_S1424-p:Astrocyte/5.5uM/3h|FAM110B_S301-p:Astrocyte/5.5uM/3h|NELFB_S557-p:Astrocyte/5.5uM/3h|PIP5K1A_S458-p:Astrocyte/5.5uM/3h|DSN1_S58-p:Astrocyte/5.5uM/3h|PARVA_S8-p:Astrocyte/5.5uM/3h|CDK12_S685-p:Astrocyte/5.5uM/3h|PTPLAD1_S114-p:Astrocyte/5.5uM/3h|ADD3_S681-p:Astrocyte/5.5uM/3h|ERRFI1_S251-p:Astrocyte/5.5uM/3h|HN1_S87-p:Astrocyte/5.5uM/3h|NSFL1C_S140-p:Astrocyte/5.5uM/3h|SRRM2_T2289-p:Astrocyte/5.5uM/3h|PA2G4_S2-p:Astrocyte/5.5uM/3h|MTCL1_S263-p:Astrocyte/5.5uM/3h|SLC4A7_S242-p:Astrocyte/5.5uM/3h	PGSSIPGSPGHTIYA-p;u	GLFNELASPFENEFK-p;u	DLDLTADSQPPVFKV-p;u	KKLVAAASPSAMLSQ-p;u	RATGAALTPTEERRT-p;u	ISGQYSGSPQLLKNL-p;u	EECAHRGSPLPKKRK-p;u	PETNIDKTPKKAQVS-p;d	APAPAEKTPVKKKAR-p;d	AAFSKDESKEPIVEV-p;d	PGKALVATPGKKGAA-p;d	TKKVAVATPAKKAAV-p;d	PKKKKKFSFKKPFKL-p;d	RGRKRFVSEGDGGRL-p;d	QHIYRTISDGTISAS-p;d	RSIVRQKTVDIDDAQ-p;d	YDIMKSKSNPDFLKK-p;d	RRLTRKLSQRPTVAE-p;d	QPMKRTVSDNSLSNS-p;d	SFSDGVPSDSVEAAK-p;d	NRIRSTRSVENLPEC-p;d	KQKERAMSTTSISSP-p;d	GSQPIRASNPDLRRT-p;d	VQKFLSRSVEDVRPH-p;d	EEERLKLSPSPSSRV-p;u	KPFRGSQSPKRYKLR-p;u	TPEELDDSDFETEDF-p;d	GSEQAEKSPGPIVSR-p;d	EPKKETESEAEDNLD-p;d	LAPNLLTSGKKKKEM-p;u	HGPERSQSPAASDCS-p;u	PKDEILPTTPISEQK-p;u	QDTQRRTSMGGTQQQ-p;u	PTNARFDSPESHVGV-p;u	ASKLPLVTPHTQCRL-p;u	SEIEPKNSPEDLGLS-p;u	PLVKAHKSVQANLDQ-p;u	TRQKRRGTLDQPPNQ-p;u	QHQHGYDSDEEVDSE-p;u	QKEGRRASHTLLPSH-p;u	PQEDATASPPRQKDK-p;u	ARQSRRSTQGVTLTD-p;d	SNKKWDGSEEDEDNS-p;d	AKRKRKNSTGSGHSA-p;d	PRPLRAASPFRSSVQ-p;d	EKIGEGTYGVVYKGR-p;d	PSPYNMSSAPGSRSG-p;d	ERLKLSPSPSSRVTV-p;d	___MAKISSPTETER-p;d	_____MASPPESDGF-p;d	SFRARSTSLNERPKR-p;d	SFRARSTSLNERPKS-p;d	PAPSRTASFSESRAD-p;d	AKRRRLSSLRASTSK-p;d	FLMECRNSPVTKTPP-p;d	AIQGPEDSPSRQSRR-p;d	IGRRRLRSAGAAQKK-p;d	VERTRKRSEGFSMDR-p;d	IKNSFLGSPRFHRRK-p;d	IRNSFLGSPRFHRRK-p;d	LPRPRLNTSDFQKLK-p;d	TRRSRFHSPSTTWSP-p;d	PKIAASSSFRSSDKP-p;d	GKTSRRPSDSGPPAE-p;d	LKRERSMSENAVRQN-p;d	PMYRREGSYDRYLRM-p;d	GSRKRTISQSSSLKS-p;d	PKVKAIISPRQRSHS-p;d	KRHFRRDSFDDRGPS-p;u	EQLVRRESCGSSVLT-p;u	SDGLRRLSGNEYVLS-p;u	KLDNARQSAERNSNL-p;u	VEAKKEESEESDDDM-p;u	KDEKKEESEESDDDM-p;u	ELKKRRLSDKGLKAE-p;u	SAPKPQTSPSPKRAT-p;u	KRPATADSPKPSAKK-p;u	RTPATKRSFSKEVEE-p;u	RSSGRSGSMDPSGAH-p;u	QEAERKNSLISSLEE-p;u	WKDWEDDSDEDMSNF-p;u	GSAGRSQTPPGVATP-p;u	RISSLPVSRPISPSP-p;u	AALGLQDSDDEDAAV-p;u	PGLRRALSSDSILSP-p;u	SLNERAETPPLPIPP-p;u	VSLSKASSFADMMGI-p;u	TRHSQPATPTPLQSR-p;u	YLRPRIPSPIGFTPG-p;u	GTLQRSGSLGKIRDV-p;u	GSPRDLQSPDFTTGF-p;u	GSRQRSSSDPPAVHP-p;d	KRFLRSCSASCVPHG-p;d	LLPTPPLSPSRRSGL-p;d	RGNSRPGTPSAEGGS-p;d	ECLSREGSPIPHDPE-p;d	VYDRPGASPKRNHDG-p;d	FDWAARFSPKVSLPK-p;d	FWNQLSASNPFLDDI-p;d	TPVSPAPSPTRGFGK-p;d	KRRKRKMSGGSTMSS-p;d	PFRGRSRSAPPNLWA-p;d	IPVSPAPSPTRGIGK-p;d	FPRYRTASQGPQTDS-p;d	GGDSIGETPTPGASK-p;u	RPPAEKLSPNPPKLT-p;u	DSDAGFHSLPRSGAR-p;u	PDLDRPGSDRQERER-p;u	GTSSRPGSIRRKLQP-p;u	HCKDHTVSGDEDYCP-p;u	CSNSGRLSGPAELRS-p;d	HHCPGNHSWDSTISG-p;d	DAEEEIGTPRKFTRD-p;d	PLKGRAKTPVTLKQR-p;d	RGLPSTASGRLRGTQ-p;d	HTSGRLRSPSNDSAH-p;d	SSLGRAPSPRPGPGP-p;d	PLECPLSSPKGVLFS-p;d	LSMEDSKSPPPKATE-p;d	VFQTRAASADYLRPR-p;d	ANSKSEGSPVLPHEP-p;d	CNISERKSPGVEIKS-p;d	PGATLPKSPSQLRKG-p;u	AAQKTPTSPLKMKPG-p;u	QVKATNESEDEIPQL-p;u	LNPQWNESFTFKLKP-p;u	ILGTGGKSPRLTQSS-p;u	EAGADKRSPRRASAA-p;u	ERHLTAKTPTKRVRI-p;u	SPVRQRRSHHAASTT-p;u	ENGERAGSPDVLRCS-p;u	STLRRNDSIYEASSL-p;u	GAQPGRHSVTGYGDC-p;u	SRRQHRDSPEILSRS-p;u	LLPKTPISPLKTGVS-p;u	LFRLSEHSSPEEEAS-p;u	TLSIKKLSPIIEDSR-p;d	QYSQQQNSPQKHKNK-p;d	SRKRKRDSDAGSSTP-p;d	LERMGANSLERMGLE-p;d	YRRRHSHSHSPMSTR-p;d	LQEEGGGSDEEETGS-p;d	SEVNSVLSPRSESGG-p;d	ARKLRKGSEHQAIVQ-p;d	NRINKAVSEEQQPAL-p;d	SFSHDRRSGPPHRGD-p;d	IKGIEGHSPGNLPKF-p;d	KKPALPVSPAARSKA-p;d	SEDTTSGSPPKKSSA-p;d	KEKDLLPSPAGPVPS-p;d	NSDDAPWSPKARVTP-p;d	TIPRRLASTSDIEEK-p;u	SLKNRLDSPQIRKTA-p;u	TSTKTTRTPDTSTYC-p;u	PHKRRKTSDANETED-p;u	KSGGRLGSPKPERQR-p;u	KGTEKRESPSPAPKP-p;u	VSELRKRSPSIVASN-p;u	STAKMPTTPVKAKRV-p;u	SRGQLERSPSGSAFG-p;u	PVERRRPSPQPSPRD-p;u	KKIPLKPSPSKKLRS-p;d	EGTDRPGSPA_____-p;d	MRVLNTGSDVEEAVA-p;d	LFREMEKSFDEQNVP-p;d	HALNDMTSI______-p;d	NALNDITSL______-p;d	VADAKGDSESEEDED-p;d	DAKGDSESEEDEDLE-p;d	MCRLDIDSPPITARN-p;d	APGFPLGSPLSSPVF-p;d	_____MASGVAVSDG-p;d	DPQQLQLSPLKGLSL-p;d	PPPGAPPSPAPARFT-p;d	ESFTMASSPAQRRRG-p;d	_____MASGVQVADE-p;d	ILHVINASDDEWWQA-p;d	KSPPREGSQGELTPA-p;d	KALQHTESPSETNKP-p;d	RLLLAEDSEEEVDFL-p;d	KKMSQPGSPSPKTPT-p;d	VNSIKFDSE______-p;d	PTQALPASPALKNKR-p;d	SVQIKSSSQENLLDE-p;d	RERGRLGSPHRRPLS-p;d	EPLRRHRSLTAHSLL-p;d	ENFARANSDIISLNF-p;d	QLDHRKPSPAQAAET-p;d	KKIPLKPSPSKKFRS-p;d	ERIHLGSSPKKGGNC-p;d	MATSPQKSPSVPKSP-p;d	GDLSPPDSPEPKAIT-p;d	FDRWLDESDAEMELR-p;d	PEGSPSKSPSKKKKK-p;d	RRLRRSHSGPAGSFN-p;d	SGLQRRNSSEASSGD-p;d	AVERVTKSPGETSKP-p;d	VNLADPRTPTAPAVN-p;d	______MSGEDEQQE-p;d	ARGAPPGSPEPPALL-p;d	ADIGKKHSDPHLLER-p;d
PERT-P100-DIA2_SALERMIDE	n=118|KIF1B_S1487-p:NPC/10uM/3h|WIZ_S1017-p:NPC/10uM/3h|PAK4_S181-p:NPC/10uM/3h:A549/10uM/3h|CDK2_Y15-p:NPC/10uM/3h|ZFP36_S186-p:NPC/10uM/3h:A375/10uM/3h|RBMX_S88-p:NPC/10uM/3h|MAP1B_S1443-p:NPC/10uM/3h|CDK2_Y15-p:NPC/10uM/3h|EIF4G1_S1092-p:NPC/10uM/3h|PCM1_S93-p:NPC/10uM/3h|MTDH_S298-p:NPC/10uM/3h|PALLD_S641-p:NPC/10uM/3h|KIFAP3_S60-p:NPC/10uM/3h|MACF1_S1376-p:NPC/10uM/3h|NCOR2_S67-p:NPC/10uM/3h|FOSL2_S200-p:NPC/10uM/3h|MARCKSL1_S36-p:NPC/10uM/3h|PJA1_S70-p:NPC/10uM/3h|TNKS1BP1_S672-p:NPC/10uM/3h|SF3B1_T227-p:A375/10uM/3h|NPM1_T199-p:A375/10uM/3h|GLI2_S970-p:A375/10uM/3h|NR4A1_S351-p:A375/10uM/3h|ATRX_S731-p:A375/10uM/3h|RANBP2_S1443-p:A375/10uM/3h|MPRIP_T542-p:A375/10uM/3h|IRF2BP2_S240-p:A375/10uM/3h|H1FX_S31-p:A375/10uM/3h|PGM2_S165-p:A375/10uM/3h|SCAF11_S796-p:A375/10uM/3h|PLEKHA5_S855-p:A375/10uM/3h|ARAF_S186-p:A375/10uM/3h|PRKCA_S226-p:A375/10uM/3h|HNRNPU_S4-p:A375/10uM/3h|CSPP1_S459-p:A375/10uM/3h|AKIRIN2_S21-p:A375/10uM/3h|DDX46_S804-p:A375/10uM/3h|PHLDB1_S419-p:A375/10uM/3h|ZC3H18_S534-p:A375/10uM/3h|MYO18A_S1942-p:A375/10uM/3h|ZAK_S727-p:A375/10uM/3h|MAP4_S806-p:PC3/10uM/3h|NOP56_S520-p:PC3/10uM/3h|SIPA1L3_S100-p:PC3/10uM/3h|MAP4_S14-p:PC3/10uM/3h|TOP2B_S1581-p:PC3/10uM/3h|BYSL_S98-p:PC3/10uM/3h|MDC1_S168-p:PC3/10uM/3h|CAMSAP1_S872-p:PC3/10uM/3h|LARP1_S548-p:PC3/10uM/3h|TOM1L2_S479-p:PC3/10uM/3h|ALYREF_S8-p:PC3/10uM/3h|LMO7_S751-p:PC3/10uM/3h|UBL7_S230-p:PC3/10uM/3h|RTKN_S106-p:PC3/10uM/3h|LAD1_S272-p:PC3/10uM/3h|SMARCA5_S116-p:PC3/10uM/3h|PTPN14_S465-p:PC3/10uM/3h|CEP170_S466-p:PC3/10uM/3h|RAPGEF6_S1494-p:PC3/10uM/3h|KHSRP_S480-p:PC3/10uM/3h|PAPOLG_S648-p:PC3/10uM/3h|HN1_S87-p:PC3/10uM/3h|CEP170B_S1179-p:PC3/10uM/3h|SRRM1_S778-p:A549/10uM/3h|UMPS_S214-p:A549/10uM/3h|EIF2AK2_S83-p:A549/10uM/3h|MPRIP_S977-p:A549/10uM/3h|SMCR8_S498-p:A549/10uM/3h|THRAP3_S248-p:A549/10uM/3h|WBP11_S237-p:A549/10uM/3h|AHSG_S138-p:A549/10uM/3h|AHSG_S323-p:A549/10uM/3h|FOXK2_S398-p:A549/10uM/3h|HDGFRP2_S454-p:A549/10uM/3h|EIF4ENIF1_S670-p:A549/10uM/3h|EHD2_S468-p:A549/10uM/3h|RANBP2_S797-p:YAPC/10uM/3h|BCKDK_S31-p:YAPC/10uM/3h|SIPA1L1_S1127-p:YAPC/10uM/3h|STK10_T952-p:YAPC/10uM/3h|CAST_S364-p:YAPC/10uM/3h|MARK3_S419-p:YAPC/10uM/3h|TRA2B_S97-p:YAPC/10uM/3h|TJP1_S1570-p:YAPC/10uM/3h|PUM1_S209-p:YAPC/10uM/3h|PDCD11_S1360-p:YAPC/10uM/3h|ZNF638_S605-p:YAPC/10uM/3h|PLEC_S4382-p:YAPC/10uM/3h|RAP1GAP2_S507-p:YAPC/10uM/3h|MZT2B_S152-p:YAPC/10uM/3h|LDB1_S302-p:YAPC/10uM/3h|RBM15B_S562-p:YAPC/10uM/3h|C18orf25_S145-p:YAPC/10uM/3h|FAM111A_S62-p:YAPC/10uM/3h|GORASP2_T222-p:YAPC/10uM/3h|HSP90AB1_S255-p:YAPC/10uM/3h|ITGB4_S1518-p:YAPC/10uM/3h|UBTF_S389-p:YAPC/10uM/3h|HNRNPA2B1_S201-p:YAPC/10uM/3h|CSNK2B_S209-p:YAPC/10uM/3h|RUNX1_S212-p:YAPC/10uM/3h|SLC20A2_S324-p:YAPC/10uM/3h|CHAF1A_S772-p:YAPC/10uM/3h|PRPF4B_Y849-p:YAPC/10uM/3h|UBAP2L_S609-p:YAPC/10uM/3h|CRTC3_S62-p:YAPC/10uM/3h|HUWE1_S1084-p:YAPC/10uM/3h|PHF6_S155-p:YAPC/10uM/3h|SH3RF3_S381-p:YAPC/10uM/3h|SIPA1_S67-p:YAPC/10uM/3h|SETD2_T2056-p:YAPC/10uM/3h|API5_S464-p:YAPC/10uM/3h|RPRD1B_S134-p:YAPC/10uM/3h|LIMA1_S15-p:YAPC/10uM/3h|SRRM2_S876-p:YAPC/10uM/3h|RABGAP1_S42-p:YAPC/10uM/3h|PKP3_S95-p:YAPC/10uM/3h	GWRPRGDSLILEHQW-p;u	SLSPRPASPKAQWPQ-p;u	SRDKRPLSGPDVGTP-p;u	EKIGEGTYGVVYKAR-p;u	PVLRQSISFSGLPSG-p;u	VEQATKPSFESGRRG-p;u	QGSPDQVSPVSEMTS-p;u	EKIGEGTYGVVYKAK-p;u	FAPGGRLSWGKGSSG-p;u	SRYMSQMSVPEQAEL-p;u	VKLSSQISAGEEKWN-p;u	PTPAVLLSPTKEPPP-p;u	QKIIRLKSLNANTDI-p;u	GKRRRMLSSSDAITQ-p;u	QPQRRRPSLLSEFQP-p;u	ISPEERRSPPAPGLQ-p;d	QENGHVKSNGDLSPK-p;d	QTTKRSRSPFSTTRR-p;d	AQDLCRASPEPPGPE-p;d	QAETPGHTPSLRWDE-p;u	VKKSIRDTPAKNAQK-p;u	GGGARRASDPVRRPD-p;u	GRRGRLPSKPKQPPD-p;u	TVDQNSDSDEMLAIL-p;u	IACQNTKSANKSGSS-p;u	RREGRSKTFDWAEFR-p;u	GAHKRPASVSSSAAV-p;u	AGGSAALSPSKKRKN-p;u	AGIMITASHNPKQDN-p;u	TRRSRFHSPSTTWSP-p;u	VVPPRAKSPTPESST-p;u	LLTPQGPSPRTQHCD-p;d	LNPQWNESFTFKLKP-p;d	____MSSSPVNVKKL-p;d	GAQDPEKSPDRLKQF-p;d	DPLLSPASPKRRRCA-p;d	AALGLQDSDDEDAAV-p;d	SERVLTTSPSRQLVG-p;d	KKLGVSVSPSRARRR-p;d	AIEDEMESDENEDLI-p;d	SALNPHQSPDFKRSP-p;d	QPRAGGPSDDDNADK-p;u	SKEELMSSDLEETAG-p;u	LREHSNPSPSQDTDG-p;u	ADALTEPSPDIEGEI-p;u	KTSFDQDSDVDIFPS-p;u	PRMPQDGSDDEDEEW-p;u	RLLLAEDSEEEVDFL-p;u	QHGKDPASLLASELV-p;u	LPKGLSASLPDLDSE-p;u	EMVPDLPSPPMEAPA-p;u	MADKMDMSLDDIIKL-p;u	KWKDRRKSYTSDLQK-p;u	GFLFEGLSDDEDDFH-p;u	GKTSRRPSDSGPPAE-p;u	KALASEKSPTADAKP-p;d	AAQKTPTSPLKMKPG-p;d	HTDSQSQSLRNLNII-p;d	ALLRSSGSLGHRPSQ-p;d	LIVYCVTSPKKDDRY-p;d	KLFIIRGSPQQIDHA-p;d	VTPKRSHSPSIDGTP-p;d	SGLQRRNSSEASSGD-p;d	MPRKRAGSFTGTSDP-p;d	KKPPAPPSPVQSQSP-p;u	VAANHNGSPLSIKEA-p;u	NKEKKAVSPLLLTTT-p;u	TEALGEKSPDSATVS-p;u	ASLTVPLSPQVVRSK-p;u	ELSPRERSPALKSPL-p;u	RDEDMLYSPELAQRG-p;u	KCDSSPDSAEDVRKV-p;d	SGVASVESSSGEAFH-p;d	ESLSREGSPAPLEPE-p;d	VERTRKRSEGFSMDR-p;d	RQQRVTKSPAPVHRG-p;d	APADGKLSGSKAKTW-p;d	PSKSYKYSPKTPPRW-p;u	ALALRARSTSATDTH-p;u	RPLERRLSPGSDIYV-p;u	AECPNPSTPSKAAKF-p;u	EEKPKPRSESELIDE-p;u	SQKQRRYSDHAGPAI-p;u	YRRRHSHSHSPMSTR-p;u	LSSKTPTSPKTLVKS-p;u	SEVNSVLSPRSESGG-p;u	YSHVSQHSPSKKALY-p;u	EAADKGHSPAQKPKT-p;u	GNAGGFRSRSSSVGS-p;u	AIRVRSHSMETMVGG-p;u	KGGGPGKSPTRGST_-p;u	KRRKRKMSGGSTMSS-p;u	KSSDRRNSLEGYSRS-p;u	RKSRRSRSESETSTM-p;u	TQAQRFHSPKKNPED-p;u	LPGQMAGTPITPLKD-p;u	PKIEDVGSDEEDDSG-p;d	STLTSVSSHDSRLTA-p;d	INKKQATSPASKKPA-p;d	QEVQSSRSGRGGNFG-p;d	QAASNFKSPVKTIR_-p;d	RRTAMRVSPHHPAPT-p;d	MTHGSVKSPISNGTF-p;d	LLSNHTGSPRSPSTT-p;d	ADNDITPYLVSRFYR-p;d	YPSSISSSPQKDLTQ-p;d	LTQYHGGSLPNVSQL-p;d	SPVRQRRSHHAASTT-p;d	EHELEPSSPKSKKKS-p;d	KNTKKRHSFTALSVT-p;d	ARPPTPASPRARAHS-p;d	DQTPAPKTPNRSRER-p;d	SEDTTSGSPPKKSSA-p;d	LSMEDSKSPPPKATE-p;d	RRQWTSLSLRVTAKE-p;d	RRSCFESSPDPELKS-p;d	TPSTNNGSDDEKTGL-p;d	QAGFSSRSQGLSGDK-p;d
PERT-P100-DIA2_RUXOLITINIB	n=170|C9orf172_S109-p:NPC/0.5uM/3h|WDR62_S1123-p:NPC/0.5uM/3h|SRSF10_S131-p:NPC/0.5uM/3h|ATF2_S90-p:NPC/0.5uM/3h|HMGA1_S44-p:NPC/0.5uM/3h:Astrocyte/0.5uM/3h|CBX3_S176-p:NPC/0.5uM/3h:Astrocyte/0.5uM/3h|MYO9B_T1346-p:NPC/0.5uM/3h|MAPK14_Y182-p:NPC/0.5uM/3h|RBBP7_S3-p:NPC/0.5uM/3h|DBN1_T346-p:NPC/0.5uM/3h|KIAA1211_S556-p:NPC/0.5uM/3h|HNRNPLL_S61-p:NPC/0.5uM/3h|H1FX_S2-p:NPC/0.5uM/3h|INPP5F_S123-p:NPC/0.5uM/3h|EFS_S298-p:NPC/0.5uM/3h|EPB41L2_S87-p:NPC/0.5uM/3h|PRC1_T481-p:NPC/0.5uM/3h|TBC1D4_S341-p:NPC/0.5uM/3h|CTNND1_S252-p:NPC/0.5uM/3h|URI1_S372-p:NPC/0.5uM/3h|HMGN2_S29-p:NPC/0.5uM/3h|NPM1_S143-p:NPC/0.5uM/3h|NPM1_T199-p:NPC/0.5uM/3h:Astrocyte/0.5uM/3h|HIST1H1E_T18-p:NPC/0.5uM/3h|STMN1_S63-p:NPC/0.5uM/3h|NCL_T121-p:NPC/0.5uM/3h:Astrocyte/0.5uM/3h|NCL_T76-p:NPC/0.5uM/3h|MAP4_S941-p:NPC/0.5uM/3h|MARCKS_S167-p:NPC/0.5uM/3h:A549/0.5uM/3h|ADD1_T724-p:NPC/0.5uM/3h|MAP1B_T2034-p:NPC/0.5uM/3h|CDH11_S714-p:NPC/0.5uM/3h|DSTN_S3-p:NPC/0.5uM/3h|CDC42EP1_S350-p:NPC/0.5uM/3h|AHNAK_S135-p:NPC/0.5uM/3h|PPP1R1A_S67-p:NPC/0.5uM/3h|UBAP2L_S609-p:NPC/0.5uM/3h|PDCD4_S457-p:NPC/0.5uM/3h|MPRIP_S993-p:NPC/0.5uM/3h|HDGFRP2_S454-p:NPC/0.5uM/3h|HUWE1_S1084-p:NPC/0.5uM/3h|SGK223_Y413-p:NPC/0.5uM/3h|APBA2_S480-p:NPC/0.5uM/3h|MYBBP1A_S1290-p:NPC/0.5uM/3h|RTKN_S520-p:NPC/0.5uM/3h|MSL2_S345-p:NPC/0.5uM/3h|PDS5B_S1257-p:NPC/0.5uM/3h|PI4KB_S428-p:NPC/0.5uM/3h|ADD1_T691-p:NPC/0.5uM/3h|ASAP1_S839-p:NPC/0.5uM/3h|NDRG2_S332-p:NPC/0.5uM/3h|CFL2_S3-p:NPC/0.5uM/3h|PRRC2C_S878-p:NPC/0.5uM/3h|SRRM1_S560-p:A375/0.5uM/3h|MAP4_S806-p:A375/0.5uM/3h|ROCK2_S1361-p:A375/0.5uM/3h|RPLP1_S104-p:A375/0.5uM/3h|HIST1H1D_T147-p:A375/0.5uM/3h|CDK2_Y15-p:A375/0.5uM/3h|RPS6_S236-p:A375/0.5uM/3h|CDK2_Y15-p:A375/0.5uM/3h|AKAP12_S1328-p:A375/0.5uM/3h|EIF4G1_S1145-p:A375/0.5uM/3h|ARHGEF7_S694-p:A375/0.5uM/3h|RNPS1_S266-p:A375/0.5uM/3h|HP1BP3_S465-p:A375/0.5uM/3h|LARP1_T785-p:A375/0.5uM/3h|ATAD2_S41-p:A375/0.5uM/3h|ABI1_S323-p:A375/0.5uM/3h|PHC3_S842-p:A375/0.5uM/3h|H1FX_S31-p:A375/0.5uM/3h|SH3KBP1_S230-p:A375/0.5uM/3h|PPP1R14B_T143-p:A375/0.5uM/3h|SIN3A_S860-p:A375/0.5uM/3h|RBM15_S292-p:A375/0.5uM/3h|RTKN_S106-p:A375/0.5uM/3h|NCOA5_S126-p:A375/0.5uM/3h|SLAIN2_S366-p:A375/0.5uM/3h|MAGED2_S206-p:A375/0.5uM/3h|CD2AP_S458-p:A375/0.5uM/3h|MAP4K4_S639-p:A375/0.5uM/3h|MKI67_S357-p:A375/0.5uM/3h|VASP_S239-p:A375/0.5uM/3h|ATG9A_S735-p:A375/0.5uM/3h|EEF2_T54-p:MCF7/0.5uM/3h|INF2_S359-p:MCF7/0.5uM/3h|UNC13D_S150-p:MCF7/0.5uM/3h|SRRM1_S638-p:MCF7/0.5uM/3h|ABI1_S183-p:MCF7/0.5uM/3h|SH3GL1_S288-p:MCF7/0.5uM/3h|TNKS1BP1_S672-p:MCF7/0.5uM/3h|ACIN1_S838-p:MCF7/0.5uM/3h|NCOA3_S857-p:MCF7/0.5uM/3h|NPM1_S254-p:MCF7/0.5uM/3h|NPM1_S254-p:MCF7/0.5uM/3h:Astrocyte/0.5uM/3h|TMPO_S351-p:MCF7/0.5uM/3h|TMPO_S306-p:MCF7/0.5uM/3h:Astrocyte/0.5uM/3h|TMPO_T208-p:MCF7/0.5uM/3h|MKI67_S1207-p:MCF7/0.5uM/3h|HNRNPA3_S14-p:MCF7/0.5uM/3h:Astrocyte/0.5uM/3h|HNRNPU_S4-p:MCF7/0.5uM/3h|TNK2_Y827-p:MCF7/0.5uM/3h|SSH2_S461-p:MCF7/0.5uM/3h|HNRNPLL_S68-p:MCF7/0.5uM/3h|BRIP1_S206-p:MCF7/0.5uM/3h|REXO4_S15-p:MCF7/0.5uM/3h|BCLAF1_S648-p:MCF7/0.5uM/3h|MORC2_T717-p:MCF7/0.5uM/3h|NFATC2_S110-p:PC3/0.5uM/3h|PUM1_S209-p:PC3/0.5uM/3h|PLEC_S4386-p:PC3/0.5uM/3h|EDC4_T693-p:PC3/0.5uM/3h|CRTC1_S113-p:PC3/0.5uM/3h|SPRED1_S238-p:PC3/0.5uM/3h|AFAP1L1_S747-p:PC3/0.5uM/3h|ATG4C_S451-p:PC3/0.5uM/3h|SH2D3A_S145-p:PC3/0.5uM/3h|SRRM2_T2409-p:PC3/0.5uM/3h|INPP5F_S1069-p:PC3/0.5uM/3h|PLIN3_S241-p:PC3/0.5uM/3h|PML_S505-p:PC3/0.5uM/3h|SRSF11_S449-p:PC3/0.5uM/3h|RBBP5_S497-p:PC3/0.5uM/3h|ZRSR2_S384-p:PC3/0.5uM/3h|LARP1_S824-p:PC3/0.5uM/3h|LRRC47_S431-p:PC3/0.5uM/3h|CCNY_S95-p:PC3/0.5uM/3h|ZBTB21_S411-p:PC3/0.5uM/3h|SRRM2_S1320-p:PC3/0.5uM/3h|CARHSP1_S30-p:PC3/0.5uM/3h|KDM3A_S445-p:PC3/0.5uM/3h|BIN1_S331-p:A549/0.5uM/3h|KAT7_T88-p:A549/0.5uM/3h|MAP2_S1782-p:A549/0.5uM/3h|FLNA_S2414-p:A549/0.5uM/3h|CENPC_T130-p:A549/0.5uM/3h|TCOF1_S906-p:A549/0.5uM/3h|SEPT7_T426-p:A549/0.5uM/3h|MYC_S62-p:A549/0.5uM/3h|IGF2R_S2409-p:A549/0.5uM/3h|CAP1_S308-p:A549/0.5uM/3h|AHNAK_S5841-p:A549/0.5uM/3h|NUMA1_T2106-p:A549/0.5uM/3h|EHD2_S468-p:A549/0.5uM/3h|AFF4_S487-p:A549/0.5uM/3h|MATR3_T150-p:Astrocyte/0.5uM/3h|OXSR1_S427-p:Astrocyte/0.5uM/3h|COPB2_S859-p:Astrocyte/0.5uM/3h|ANP32A_S17-p:Astrocyte/0.5uM/3h|NASP_S421-p:Astrocyte/0.5uM/3h|HNRNPM_S452-p:Astrocyte/0.5uM/3h|TP53BP1_S1317-p:Astrocyte/0.5uM/3h|PAK2_S141-p:Astrocyte/0.5uM/3h|TRIM28_S473-p:Astrocyte/0.5uM/3h|MCM6_S13-p:Astrocyte/0.5uM/3h|CEP170_S359-p:Astrocyte/0.5uM/3h|GIGYF2_S30-p:Astrocyte/0.5uM/3h|METTL3_S243-p:Astrocyte/0.5uM/3h|ARHGEF12_T736-p:Astrocyte/0.5uM/3h|FRMD4A_T897-p:Astrocyte/0.5uM/3h|COPS3_S410-p:Astrocyte/0.5uM/3h|WIZ_S1134-p:Astrocyte/0.5uM/3h|VIM_S42-p:Astrocyte/0.5uM/3h|VIM_S459-p:Astrocyte/0.5uM/3h|NUP153_S529-p:Astrocyte/0.5uM/3h|NEK4_S340-p:Astrocyte/0.5uM/3h|PRX_S965-p:Astrocyte/0.5uM/3h|DDX21_S71-p:Astrocyte/0.5uM/3h|TPX2_S486-p:Astrocyte/0.5uM/3h|MTCL1_S1730-p:Astrocyte/0.5uM/3h	GLTPAPASPPVLPRR-p;u	ATQCLVKSPEVKLMD-p;u	YERRRSRSRSFDYNY-p;u	GLFNELASPFENEFK-p;u	PGTALVGSQKEPSEV-p;u	EERLTWHSCPEDEAQ-p;u	RATGAALTPTEERRT-p;u	TDDEMTGYVATRWYR-p;u	_____MASKEMFEDT-p;u	SDSSTASTPVAEQIE-p;u	LFPKVNLSPVTPAKD-p;u	GGGGRSFSQPEAGGS-p;u	______MSVELEEAL-p;u	KPEKIIPSPDDSKFL-p;u	PHRPRLPSAESLSRR-p;d	PWLKKQKSYTLVVAK-p;d	RRGLAPNTPGKARKL-p;d	QPRRRHASAPSHVQP-p;d	MEGYRAPSRQDVYGP-p;d	AKRKRKNSTGSGHSA-p;d	QRRSARLSAKPAPPK-p;d	LSISGKRSAPGGGSK-p;d	VKKSIRDTPAKNAQK-p;d	APAPAEKTPVKKKAR-p;d	AAEERRKSHEAEVLK-p;d	PGKALVATPGKKGAA-p;d	TKKVAVATPAKKAAV-p;d	NVRSKVGSTENIKHQ-p;d	FKKSFKLSGFSFKKN-p;d	KKKKKFRTPSFLKKS-p;d	TSTKTTRTPDTSTYC-p;d	GLRPAPNSVDVDDFI-p;d	_____MASGVQVADE-p;d	VLPQARASWESLDEE-p;d	KIKPRLKSEDGVEGD-p;d	LKSTLAMSPRQRKKM-p;d	YPSSISSSPQKDLTQ-p;d	RGRKRFVSEGDGGRL-p;d	YDIMKSKSNPDFLKK-p;d	VERTRKRSEGFSMDR-p;d	SPVRQRRSHHAASTT-p;d	ATQPEPIYAESTKRK-p;d	RRMPRSASQDCIETT-p;d	KKGVLGKSPLSALAR-p;d	WGRPRTFSLDAVPPD-p;d	LNRKRSRSESDSEKV-p;d	RKRGHTASESDEQQW-p;d	NRIRSTRSVENLPEC-p;d	KKKKKFRTPSFLKKN-p;d	PGHKRTLSDPPSPLP-p;d	LSRSRTASLTSAASV-p;d	_____MASGVTVNDE-p;d	VQKFLSRSVEDVRPH-p;d	GRRRRSPSPPPTRRR-p;u	QPRAGGPSDDDNADK-p;u	APDPFARSSPRTSMK-p;u	KKEESEESDDDMGFG-p;u	KKVAGAATPKKSIKK-p;u	EKIGEGTYGVVYKAR-p;u	AKRRRLSSLRASTSK-p;u	EKIGEGTYGVVYKAK-p;u	ELQSHAKSPPSPVER-p;u	RRVVQRSSLSRERGE-p;u	RKPERKPSDEEFASR-p;u	PPPMWRRSPPRMRRR-p;u	QKKTPAKSPGKAASV-p;u	RNTRTPRTPRTPQLK-p;u	IGRRRLRSAGAAQKK-p;u	RQISRHNSTTSSTSS-p;u	GHRGRRPSGPDGAAR-p;u	AGGSAALSPSKKRKN-p;u	PIKLRPRSIEVENDF-p;u	RGMQKLSTPQKK___-p;u	KHNGVGGSPPKSKLL-p;u	GGGGGQRSLSPGGAA-p;u	GKTSRRPSDSGPPAE-p;u	PMYRREGSYDRYLRM-p;u	RNSPRSRSPARGIEY-p;u	TTGGRRVSKALMASM-p;u	QLPLRPKSVDFDSLT-p;u	PVLSRRDSPLQGSGQ-p;d	QYSQQQNSPQKHKNK-p;d	GAKLRKVSKQEEASG-p;d	HVWHRRESDESGESA-p;d	ASARAGETRFTDTRK-p;u	PLVKAHKSVQANLDQ-p;u	GVGVPGGSPGSRHRQ-p;u	PKRRVSHSPPPKQRS-p;u	PPTQKPPSPPMSGRG-p;u	PKIAASSSFRSSDKP-p;u	AQDLCRASPEPPGPE-p;u	KGVPAGNSDTEGGQP-p;u	PPYNRAVSLDSPVSV-p;u	IKAKMQASIEKAH__-p;d	IKAKMQASIEKGGSL-p;d	RSHISDQSPLSSKRK-p;d	TGNFKHASPILPITE-p;d	PLKGRAKTPVTLKQR-p;d	LAGTLPGSKRQLQTP-p;d	PGRPQPDSGRRRRRR-p;d	____MSSSPVNVKKL-p;d	SFASDPKYATPQVIQ-p;d	NKLWRSHSDSDLSDH-p;d	SQPEAGGSHHKVSVS-p;d	LEKINSFSPQKPPGH-p;d	ASKRAPSSPVAKPGP-p;d	EHSTRQKSPEIHRRI-p;d	PSPKVIKTPVVKKTE-p;d	PAGASGLSPRIEITP-p;u	SEVNSVLSPRSESGG-p;u	GFRSRSSSVGSSSSY-p;u	PAPADKLTPKGPGQV-p;u	RERGRLGSPHRRPLS-p;u	LKSIRHVSFQDEDEI-p;u	ELRKRSPSIVASNQG-p;u	KKQLKRFSTEEFVLL-p;u	PLRARKWSNSQPADL-p;u	LDRARSRTPPSAPSQ-p;u	SSSSRAVSPFAKIRS-p;u	SYFVRLGSLSERLRQ-p;d	EARLARSSPEQPRPS-p;d	KKPIETGSPKTKECS-p;d	SKGKEKDSPFKPKLY-p;d	LRGRRNPSPDHSYKR-p;d	KRKTRHSSNPPLESH-p;d	RKQKKRQSVSGLHRY-p;d	STIFLSKSQTDVREK-p;d	PHRLRSFSASQSTDR-p;d	EHKELSNSPLRENSF-p;d	TPRSRERSPSPLRGN-p;d	KHLEHAPSPSDVSNA-p;d	PGATLPKSPSQLRKG-p;u	QQQPTPVTPKKYPLR-p;u	GAEIITQSPGRSSVA-p;u	NGTHIPGSPFKIRVG-p;u	TDVSSKNTPDSKKIS-p;u	ALAPAKESPRKGAAP-p;u	EQQNSSRTLEKNKKK-p;u	LLPTPPLSPSRGFAE-p;d	LHGDDQDSEDEVLTI-p;d	SAPKPQTSPSPKRAT-p;d	GHYEVTGSDDETGKL-p;d	TAAAIGATPRAKGKA-p;d	APADGKLSGSKAKTW-p;d	KVNPHKVSPASSVDS-p;d	LQLKRRRTEEGPTLS-p;u	ALSSGSGSQETKIPI-p;u	ELDGKPASPTPVIVA-p;u	ELRNRTPSDVKELVL-p;u	VRAKLVPSQEETKLS-p;u	GSVERMGSGIERMGP-p;u	SSLHRTSSGTSLSAM-p;u	TVKQKYLSFTPPEKD-p;u	SGVKRSRSGEGEVSG-p;u	AAEPGAGSQHLEVRD-p;u	EDSKSIKSDVPVYLK-p;u	SITSPPLSPALPKYK-p;u	EQQSKKVSQEILELL-p;u	ERVTEHGTPKPFRKF-p;u	EGDTGRLTPSRSQIL-p;u	FVQKSMGSQEDDSGN-p;u	SPSDLHISPLAKKLP-p;d	TRTYSLGSALRPSTS-p;d	GQVINETSQHHDDLE-p;d	SPMFKFSSPIVKSTE-p;d	RASGLLKSPASLKAH-p;d	KVSKFAISLPKARVG-p;d	PSEVDMNSPKSKKAK-p;d	LPITVPKSPAFALKN-p;d	DQPNNRTSPGMAQKG-p;d
PERT-P100-DIA2_ROSCOVITINE	n=169|WDR62_S1123-p:NPC/10uM/3h|PFKFB2_S466-p:NPC/10uM/3h:Astrocyte/10uM/3h|USF1_S186-p:NPC/10uM/3h|RPL30_S10-p:NPC/10uM/3h|MLLT1_S475-p:NPC/10uM/3h|USF1_S222-p:NPC/10uM/3h|PDS5A_T1208-p:NPC/10uM/3h|FAM122B_S50-p:NPC/10uM/3h|SALL2_S684-p:NPC/10uM/3h|APC_S2674-p:NPC/10uM/3h|KDM5A_S204-p:NPC/10uM/3h|SMARCA4_S1417-p:NPC/10uM/3h|UBAP2L_S609-p:NPC/10uM/3h|DNTTIP2_T61-p:NPC/10uM/3h|RAPH1_S1154-p:NPC/10uM/3h|PHLDB1_S461-p:NPC/10uM/3h:MCF7/10uM/3h|PHLDB1_S578-p:NPC/10uM/3h|TTN_S33614-p:NPC/10uM/3h|SMG7_S781-p:NPC/10uM/3h|FAM122A_S37-p:NPC/10uM/3h|MSL2_S345-p:NPC/10uM/3h|BCLAF1_T840-p:NPC/10uM/3h|RRBP1_S615-p:NPC/10uM/3h|TBC1D4_S318-p:A375/10uM/3h|OFD1_S899-p:A375/10uM/3h|USP19_S183-p:A375/10uM/3h|RPLP1_S104-p:A375/10uM/3h:PC3/10uM/3h|NR4A1_S14-p:A375/10uM/3h|CAD_S1406-p:A375/10uM/3h|CTNNB1_S552-p:A375/10uM/3h|VASP_S239-p:A375/10uM/3h|PRPF4B_Y849-p:A375/10uM/3h:PC3/10uM/3h|SNX1_S188-p:A375/10uM/3h|PLEC_T3785-p:A375/10uM/3h|HUWE1_S1084-p:A375/10uM/3h|ATRIP_S518-p:A375/10uM/3h|MAPKAP1_S315-p:A375/10uM/3h|ANLN_S927-p:A375/10uM/3h|SHROOM4_S664-p:A375/10uM/3h|MAGED2_S206-p:A375/10uM/3h|ZNF609_S578-p:A375/10uM/3h|MAP2K4_S80-p:A375/10uM/3h|AKAP12_S514-p:A375/10uM/3h|RBBP5_S497-p:A375/10uM/3h|ZRSR2_S384-p:A375/10uM/3h|CEP128_S1008-p:A375/10uM/3h|CWC22_S61-p:A375/10uM/3h|PDS5B_S1383-p:A375/10uM/3h|TERF2IP_S203-p:A375/10uM/3h|LARP1_S774-p:MCF7/10uM/3h:Astrocyte/10uM/3h|UNC13D_S150-p:MCF7/10uM/3h|SRRM1_S450-p:MCF7/10uM/3h|CHAMP1_S386-p:MCF7/10uM/3h|SH3GL1_S288-p:MCF7/10uM/3h|TRPS1_S573-p:MCF7/10uM/3h|SRRM2_S1857-p:MCF7/10uM/3h|EHMT2_S289-p:MCF7/10uM/3h|PPP1R12A_S507-p:MCF7/10uM/3h:Astrocyte/10uM/3h|PAK4_S181-p:MCF7/10uM/3h|ESR1_S167-p:MCF7/10uM/3h|NPM1_S254-p:MCF7/10uM/3h|PSMA5_T55-p:MCF7/10uM/3h|S100A11_S5-p:MCF7/10uM/3h|MKI67_S1207-p:MCF7/10uM/3h|HNRNPU_S4-p:MCF7/10uM/3h|AHNAK_S5099-p:MCF7/10uM/3h|PDAP1_S178-p:MCF7/10uM/3h|UBR4_S625-p:MCF7/10uM/3h|OTUD7B_S508-p:MCF7/10uM/3h|RBM23_S142-p:MCF7/10uM/3h:Astrocyte/10uM/3h|MAPKAPK5_T368-p:MCF7/10uM/3h|RBBP8NL_S283-p:MCF7/10uM/3h|MLPH_S337-p:MCF7/10uM/3h|BRIP1_S206-p:MCF7/10uM/3h|REXO4_S15-p:MCF7/10uM/3h|SPATS2L_S135-p:MCF7/10uM/3h|ABI2_S242-p:MCF7/10uM/3h|EIF3F_S258-p:PC3/10uM/3h|DENR_S73-p:PC3/10uM/3h|NCOR1_S2184-p:PC3/10uM/3h|LMNA_S22-p:PC3/10uM/3h|FLNA_S1533-p:PC3/10uM/3h|PSMA1_S177-p:PC3/10uM/3h|PML_S518-p:PC3/10uM/3h|KIF5B_T935-p:PC3/10uM/3h|PXN_S106-p:PC3/10uM/3h|CLK2_S142-p:PC3/10uM/3h|CDK16_S95-p:PC3/10uM/3h|PTK2_Y576-p:PC3/10uM/3h|AHNAK_S41-p:PC3/10uM/3h|AHNAK_T324-p:PC3/10uM/3h|NUP160_S1157-p:PC3/10uM/3h|TRIP12_S267-p:PC3/10uM/3h|TRIP12_S312-p:PC3/10uM/3h|PUM1_S209-p:PC3/10uM/3h|NUMA1_S1225-p:PC3/10uM/3h|WDR44_T219-p:PC3/10uM/3h|CEP170_S466-p:PC3/10uM/3h|ZNF318_S1856-p:PC3/10uM/3h|RBBP6_S1277-p:PC3/10uM/3h|CASKIN2_S858-p:PC3/10uM/3h|NAA38_S18-p:PC3/10uM/3h|SLK_S189-p:PC3/10uM/3h|LIMCH1_S231-p:PC3/10uM/3h|VPRBP_S1000-p:PC3/10uM/3h|RPL28_S37-p:PC3/10uM/3h|CSNK1A1_S156-p:PC3/10uM/3h|HNRNPA3_S358-p:PC3/10uM/3h|HSF1_S363-p:PC3/10uM/3h|TRIM28_S757-p:PC3/10uM/3h|PPIG_T358-p:PC3/10uM/3h|SF3B2_S309-p:PC3/10uM/3h|RSBN1_S554-p:PC3/10uM/3h|GAS2L1_S316-p:PC3/10uM/3h|WWTR1_S105-p:PC3/10uM/3h|BIN1_S331-p:A549/10uM/3h|KAT7_T88-p:A549/10uM/3h|NCL_S67-p:A549/10uM/3h|ZC3H18_S534-p:A549/10uM/3h|CDK12_T692-p:A549/10uM/3h|STRN_S245-p:A549/10uM/3h|NEMF_S417-p:A549/10uM/3h|U2AF2_S2-p:A549/10uM/3h:Astrocyte/10uM/3h|CTNNA1_S641-p:A549/10uM/3h|NUP153_S334-p:A549/10uM/3h|RANBP2_S2668-p:A549/10uM/3h|CLNS1A_S102-p:A549/10uM/3h|TOP2B_S1581-p:A549/10uM/3h|AHNAK_S5841-p:A549/10uM/3h|LRRFIP1_S120-p:A549/10uM/3h|FAM21A_S158-p:A549/10uM/3h|FAM21A_S160-p:A549/10uM/3h|PPP1R35_S52-p:A549/10uM/3h|TNKS1BP1_S1024-p:A549/10uM/3h|TNKS1BP1_S498-p:A549/10uM/3h|ARPP19_S83-p:Astrocyte/10uM/3h|MTA2_T534-p:Astrocyte/10uM/3h|COPB2_S859-p:Astrocyte/10uM/3h|DSTN_S3-p:Astrocyte/10uM/3h|GFPT1_S261-p:Astrocyte/10uM/3h|SRSF4_S448-p:Astrocyte/10uM/3h|SF1_S80-p:Astrocyte/10uM/3h|SF1_S82-p:Astrocyte/10uM/3h|MLF2_S238-p:Astrocyte/10uM/3h|SEPT7_T426-p:Astrocyte/10uM/3h|CEP170_S359-p:Astrocyte/10uM/3h|MAP1S_S731-p:Astrocyte/10uM/3h|DDX46_S804-p:Astrocyte/10uM/3h|CPEB2_S89-p:Astrocyte/10uM/3h|AHNAK2_S842-p:Astrocyte/10uM/3h|BAD_S99-p:Astrocyte/10uM/3h|CHAMP1_S214-p:Astrocyte/10uM/3h|CCDC8_S142-p:Astrocyte/10uM/3h|SLTM_S553-p:Astrocyte/10uM/3h|ARHGEF12_T736-p:Astrocyte/10uM/3h|FRMD4A_S694-p:Astrocyte/10uM/3h|NOL7_S133-p:Astrocyte/10uM/3h|SRRM2_S876-p:Astrocyte/10uM/3h|AHSG_S138-p:Astrocyte/10uM/3h|ADD1_S465-p:Astrocyte/10uM/3h|RBMX_S284-p:Astrocyte/10uM/3h|FAM21A_S498-p:Astrocyte/10uM/3h|LARP1_S548-p:Astrocyte/10uM/3h|GPRIN1_S75-p:Astrocyte/10uM/3h|NDRG1_S330-p:Astrocyte/10uM/3h|LPAR1_S358-p:Astrocyte/10uM/3h|TCP11L1_S55-p:Astrocyte/10uM/3h|DBNL_S275-p:Astrocyte/10uM/3h|CCNL1_S374-p:Astrocyte/10uM/3h	ATQCLVKSPEVKLMD-p;u	PVRMRRNSFTPLSSS-p;u	APRTHPYSPKSEAPR-p;u	AAKKTKKSLESINSR-p;u	SKVSGRRSPESCSKP-p;u	APRTHPYSPKIDGTR-p;u	PVRIISVTPVKNIDP-p;u	TLRTRRNSTTIMSRH-p;u	HFVGHKASPAARAQN-p;u	NNPRSGRSPTGNTPP-p;d	LSTDTQTSPEPGTRM-p;d	SRKRKRDSDAGSSTP-p;d	YPSSISSSPQKDLTQ-p;d	KQSLIPRTPKARKRK-p;d	VVPQVPTSPKSSLSV-p;d	MRELPPLSPSLSRRA-p;d	VTRERKNSITEISDN-p;d	KSPKRVKSPEPSHPK-p;d	AVPALGKSPPHHSGF-p;d	GGLRRSNSAPLIHGL-p;d	LNRKRSRSESDSEKV-p;d	EEWDPEYTPKSKKYF-p;d	RNTDVAQSPEAPKQE-p;d	EFRSRCSSVTGVQRR-p;u	QREERRQSNLQEVLE-p;u	KVQTRKGSLLHLTLP-p;u	KKEESEESDDDMGFG-p;u	QYGTPAPSPGPRDHL-p;u	GAGGRRLSSFVTKGY-p;u	QDTQRRTSMGGTQQQ-p;u	GAKLRKVSKQEEASG-p;u	ADNDITPYLVSRFYR-p;u	FAVKRRFSDFLGLYE-p;u	DYVRRRLTAEDLFEA-p;u	SPVRQRRSHHAASTT-p;u	RSLVHRLSDGDMTSA-p;u	AVKRRKGSQKVSGPQ-p;u	IHSSVMASPGGLSAV-p;u	SMMLRARSSECLSQA-p;u	TTGGRRVSKALMASM-p;u	LVEPHSPSPSSKFST-p;d	IERLRTHSIESSGKL-p;d	ERMKVQGSPLKKLFT-p;d	SKGKEKDSPFKPKLY-p;d	LRGRRNPSPDHSYKR-p;d	KYRVRRNSLQHHQDD-p;d	EHSRRGRSYDSSMES-p;d	GRPSKTPSPSQPKKN-p;d	LLGDAPVSPSSQKLK-p;d	LPTTVPESPNYRNTR-p;u	GVGVPGGSPGSRHRQ-p;u	KGTEKRESPSPAPKP-p;u	SWKSPPASPESWKSG-p;u	PKIAASSSFRSSDKP-p;u	FCPRGLCSPEKHLGE-p;u	KRSRSRTSPAPWKRS-p;u	AKRRKLNSGGGLSEE-p;d	TIPRRLASTSDIEEK-p;d	SRDKRPLSGPDVGTP-p;d	GGRERLASTNDKGSM-p;d	IKAKMQASIEKGGSL-p;d	LAVEKRITSPLMEPS-p;d	___MAKISSPTETER-p;d	LAGTLPGSKRQLQTP-p;d	____MSSSPVNVKKL-p;d	DVEFDIKSPKFKAEA-p;d	GKRMQSLSLNK____-p;d	ESSPRVKSPSKQAPG-p;d	SVANKLGSFGKTLGS-p;d	YRYGHSKSPHFREKS-p;d	RKRKLLGTKPKDSVY-p;d	THEAPKLSPKVDRLC-p;d	KRRGRASSESQGLGA-p;d	LEKINSFSPQKPPGH-p;d	ASKRAPSSPVAKPGP-p;d	IPREKKISILEEPSK-p;d	NQRNRTYSSSGSSGG-p;d	LIMKTCFSPNRVIGL-p;u	AKLTVENSPKQEAGI-p;u	EQRNDARSPGSISYL-p;u	QASSTPLSPTRITRL-p;u	GDEEVPRSPFKVKVL-p;u	TYLERHMSEFMECNL-p;u	PSTSKAVSPPHLDGP-p;u	QHPAASPTHPSAIRG-p;u	NPQDSVGSPCSRVGE-p;u	HSSRRAKSVEDDAEG-p;u	TSSDEVQSPVRVRMR-p;u	RYMEDSTYYKASKGK-p;u	VQEVTQNSPAARTGV-p;u	STGREGQTPKAGLRV-p;u	VYDRPGASPKRNHDG-p;u	FDWAARFSPKVSLPK-p;u	STKKRSESPPAELPS-p;u	SEVNSVLSPRSESGG-p;u	QEAERKNSLISSLEE-p;u	AKPPRHLTPEPDIVA-p;u	ALLRSSGSLGHRPSQ-p;u	SKVVIKLSPQACSFT-p;u	STSSTGGSPVRKSEE-p;u	RGTPRSQSFALRARR-p;u	REENGCCSRRQSSSS-p;u	RTIQRRDSFIGTPYW-p;u	GSSDGRGSDSESDLP-p;u	QLDRHLPSPPTLDSI-p;u	NNLKARNSFRYNGLI-p;d	HCNKCLESPVGKRKR-p;d	FGGRSSGSPYGGGYG-p;d	DTEGRPPSPPPTSTP-p;d	KLSPPYSSPQEFAQD-p;d	DRFRRSETPPHWRQE-p;d	SSLGQSASETEEDTV-p;d	SPFKRRRSMNEIKNL-p;d	PGSERRGSRPEMTPV-p;d	TGAGAAGSPAQQHAH-p;d	PGATLPKSPSQLRKG-p;u	QQQPTPVTPKKYPLR-p;u	SAKKVVVSPTKKVAV-p;u	KKLGVSVSPSRARRR-p;u	SPEPKAITPPQQPYK-p;u	ESAAADFSDEDEDDD-p;d	LRNPYLLSEEEDDDV-p;d	______MSDFDEFER-p;d	TPEELDDSDFETEDF-p;d	RIPSIVSSPLNSPLD-p;d	KNRPDYVSEEEEDDE-p;d	ADEEEEDSDDDVEPI-p;d	KTSFDQDSDVDIFPS-p;d	GHYEVTGSDDETGKL-p;d	GTSSRRGSGDTSISI-p;d	LDIKAGNSDSEEDDA-p;d	IKAGNSDSEEDDANG-p;d	SLSPRPDSPQPRHGS-p;d	GRPGERGSGGLFSPS-p;d	RLDSPPPSPITEASE-p;d	EMQKYFDSGDYNMAK-p;u	QAPLKPKTPRGTKTP-p;u	ELDGKPASPTPVIVA-p;u	_____MASGVQVADE-p;u	CNLSRVDSTTCLFPV-p;u	RSRSRSNSKSKPNLP-p;u	PPNPEDRSPSPEPIY-p;u	NPEDRSPSPEPIYNS-p;u	AIQGPEDSPSRQSRR-p;u	EQQNSSRTLEKNKKK-p;u	EDSKSIKSDVPVYLK-p;u	PRARRSASPHDVDLC-p;u	AALGLQDSDDEDAAV-p;u	QQPQSRRSPVSPQLQ-p;u	MPKFKMPSFGVSAPG-p;u	PFRGRSRSAPPNLWA-p;u	PQKPAPVSPESVKAT-p;u	LGSKFLGSDLESEDD-p;u	KKRISSKSPGHMVIL-p;u	ERVTEHGTPKPFRKF-p;u	STRSVDISPTRLHSL-p;u	SQTNIKKSPGKVKEV-p;u	RRSCFESSPDPELKS-p;u	KCDSSPDSAEDVRKV-p;d	EEGQNGSSPKSKTKW-p;d	SGGSYRDSYESYGNS-p;d	FKEKAVASPEATVSQ-p;d	LPKGLSASLPDLDSE-p;d	ESRHRSPSGAGEGAS-p;d	LMRSRTASGSSVTSL-p;d	TILAGVHSNDHSVV_-p;d	QRVQRPHSSPPRFVT-p;d	MSTTSISSPQPGKLR-p;d	DRQQASKSPYNGVRK-p;d
PERT-P100-DIA2_ROLIPRAM	n=164|TNRC18_S1579-p:NPC/1uM/3h|KALRN_S1773-p:NPC/1uM/3h|PFKFB2_S466-p:NPC/1uM/3h|KALRN_S1779-p:NPC/1uM/3h|FGFR1OP_S160-p:NPC/1uM/3h|DNMT1_S143-p:NPC/1uM/3h|MAP2K2_T394-p:NPC/1uM/3h|MKI67_S1937-p:NPC/1uM/3h|HNRNPK_S216-p:NPC/1uM/3h|TEAD2_S260-p:NPC/1uM/3h|SEPT7_T332-p:NPC/1uM/3h|FAM76B_S193-p:NPC/1uM/3h|CEP170_S1165-p:NPC/1uM/3h|RNF20_S138-p:NPC/1uM/3h|ZC3H18_S534-p:NPC/1uM/3h|ERC1_S21-p:NPC/1uM/3h|SRRM1_S694-p:NPC/1uM/3h|ZNF462_T1008-p:NPC/1uM/3h|DOCK7_S888-p:NPC/1uM/3h|PLEKHA5_S855-p:NPC/1uM/3h|SENP1_S157-p:NPC/1uM/3h|INPP5F_S123-p:NPC/1uM/3h|SALL2_S684-p:NPC/1uM/3h|VPRBP_S1000-p:NPC/1uM/3h:PC3/1uM/3h|EIF3J_T109-p:NPC/1uM/3h|ABLIM3_S503-p:NPC/1uM/3h|CSNK1E_S323-p:NPC/1uM/3h|LIG3_S210-p:NPC/1uM/3h|SMARCA4_S1417-p:NPC/1uM/3h|SRSF11_S456-p:NPC/1uM/3h|SCRIB_S1486-p:NPC/1uM/3h|LASP1_T68-p:NPC/1uM/3h|SLAIN2_S377-p:NPC/1uM/3h|ADD3_S681-p:NPC/1uM/3h|MAP3K2_S153-p:NPC/1uM/3h|SH3BP1_S550-p:NPC/1uM/3h|MAP4_S806-p:A375/1uM/3h|TPD52L2_S166-p:A375/1uM/3h|RPLP1_S104-p:A375/1uM/3h|CTNNB1_S552-p:A375/1uM/3h|RTKN_S106-p:A375/1uM/3h|SHROOM4_S664-p:A375/1uM/3h|CEP131_S78-p:A375/1uM/3h|ADD1_S12-p:A375/1uM/3h|CSPP1_S459-p:A375/1uM/3h|TBC1D10B_T148-p:A375/1uM/3h|BCAS3_S570-p:A375/1uM/3h|PHACTR2_S560-p:MCF7/1uM/3h|TMSB10_S12-p:MCF7/1uM/3h|ENAH_S508-p:MCF7/1uM/3h|ENAH_S508-p:MCF7/1uM/3h|MTMR14_S415-p:MCF7/1uM/3h|SIN3A_S10-p:MCF7/1uM/3h|C8orf33_T19-p:MCF7/1uM/3h|METTL14_S399-p:MCF7/1uM/3h|ACIN1_S838-p:MCF7/1uM/3h:A549/1uM/3h|CARHSP1_S30-p:MCF7/1uM/3h|KPNA6_S6-p:MCF7/1uM/3h|MARCKS_S170-p:MCF7/1uM/3h|HNRNPA3_S14-p:MCF7/1uM/3h|MAPKAPK5_T368-p:MCF7/1uM/3h|RAPGEF6_S1494-p:MCF7/1uM/3h|SMG7_S781-p:MCF7/1uM/3h|CENPT_S47-p:MCF7/1uM/3h|RSF1_S570-p:MCF7/1uM/3h|BRIP1_S206-p:MCF7/1uM/3h|ANAPC1_S355-p:MCF7/1uM/3h|USP19_S183-p:PC3/1uM/3h|CDK11A_S713-p:PC3/1uM/3h|CAD_S1406-p:PC3/1uM/3h|UQCRC1_S212-p:PC3/1uM/3h|TJP1_S329-p:PC3/1uM/3h|PWP1_S485-p:PC3/1uM/3h|PLEC_S4386-p:PC3/1uM/3h|ZNF318_S1896-p:PC3/1uM/3h|MTDH_S298-p:PC3/1uM/3h|SLC39A11_S125-p:PC3/1uM/3h|AFAP1L1_S747-p:PC3/1uM/3h|ATG4C_S451-p:PC3/1uM/3h|SH2D3A_S145-p:PC3/1uM/3h|PAPOLG_S708-p:PC3/1uM/3h|SRRM2_T2409-p:PC3/1uM/3h|RSL1D1_T476-p:PC3/1uM/3h|NPM1_T237-p:PC3/1uM/3h|SFPQ_T687-p:PC3/1uM/3h|PML_S505-p:PC3/1uM/3h|CDC25B_S160-p:PC3/1uM/3h|CHAF1A_T259-p:PC3/1uM/3h|PHLDA2_S42-p:PC3/1uM/3h|CCNY_S95-p:PC3/1uM/3h|ABCF1_S166-p:PC3/1uM/3h|LMO7_S246-p:PC3/1uM/3h|PARVB_S7-p:PC3/1uM/3h|BAIAP2L1_S281-p:PC3/1uM/3h|PARN_S557-p:A549/1uM/3h|HSPB1_S15-p:A549/1uM/3h|VIM_S42-p:A549/1uM/3h|VIM_S430-p:A549/1uM/3h|VIM_S459-p:A549/1uM/3h|FBL_S124-p:A549/1uM/3h|USP5_S783-p:A549/1uM/3h|ID2_S14-p:A549/1uM/3h|AKAP12_S887-p:A549/1uM/3h|CALD1_S759-p:A549/1uM/3h|LASP1_S146-p:A549/1uM/3h|NUMA1_S1969-p:A549/1uM/3h|MAPRE1_S155-p:A549/1uM/3h|SEPT7_T426-p:A549/1uM/3h|UFD1L_S299-p:A549/1uM/3h|HN1_S31-p:A549/1uM/3h|ACIN1_S710-p:A549/1uM/3h|IRS2_S1174-p:A549/1uM/3h|AHSG_S323-p:A549/1uM/3h|MAP1B_S1779-p:A549/1uM/3h|FOXK1_S445-p:A549/1uM/3h|TBC1D5_S554-p:A549/1uM/3h|PBK_T9-p:A549/1uM/3h|HIRIP3_S227-p:A549/1uM/3h|MTUS1_S1268-p:A549/1uM/3h|ARPP19_S83-p:Astrocyte/1uM/3h|MAP4K4_S830-p:Astrocyte/1uM/3h|DSTN_S3-p:Astrocyte/1uM/3h|GFPT1_S261-p:Astrocyte/1uM/3h|SRSF4_S448-p:Astrocyte/1uM/3h|AHNAK_S5763-p:Astrocyte/1uM/3h|ILF3_S382-p:Astrocyte/1uM/3h|PAK2_S141-p:Astrocyte/1uM/3h|PLEC_S4626-p:Astrocyte/1uM/3h|SF1_S80-p:Astrocyte/1uM/3h|SF1_S82-p:Astrocyte/1uM/3h|MLF2_S238-p:Astrocyte/1uM/3h|CEP170_S359-p:Astrocyte/1uM/3h|DDX46_S804-p:Astrocyte/1uM/3h|CPEB2_S89-p:Astrocyte/1uM/3h|PHLDB1_S563-p:Astrocyte/1uM/3h|BAD_S99-p:Astrocyte/1uM/3h|CHAMP1_S214-p:Astrocyte/1uM/3h|TNKS1BP1_S672-p:Astrocyte/1uM/3h|CCDC8_S142-p:Astrocyte/1uM/3h|ANAPC1_S688-p:Astrocyte/1uM/3h|TNS1_S915-p:Astrocyte/1uM/3h|ARHGAP35_S589-p:Astrocyte/1uM/3h|SLTM_S553-p:Astrocyte/1uM/3h|ARHGEF12_T736-p:Astrocyte/1uM/3h|FRMD4A_S694-p:Astrocyte/1uM/3h|NOL7_S133-p:Astrocyte/1uM/3h|PPP1R11_S77-p:Astrocyte/1uM/3h|PPP6R2_S771-p:Astrocyte/1uM/3h|RSL1D1_S427-p:Astrocyte/1uM/3h|U2AF2_S2-p:Astrocyte/1uM/3h|ADD1_S465-p:Astrocyte/1uM/3h|RPS6KA3_S715-p:Astrocyte/1uM/3h|DPYSL3_T509-p:Astrocyte/1uM/3h|FAM21A_S498-p:Astrocyte/1uM/3h|LARP1B_S60-p:Astrocyte/1uM/3h|LARP1_S517-p:Astrocyte/1uM/3h|LARP1_S548-p:Astrocyte/1uM/3h|SYNPO_S784-p:Astrocyte/1uM/3h|NDRG1_S330-p:Astrocyte/1uM/3h|ALS2_S466-p:Astrocyte/1uM/3h|DBNL_S275-p:Astrocyte/1uM/3h|CCNL1_S374-p:Astrocyte/1uM/3h|NOP58_S514-p:Astrocyte/1uM/3h|MTCL1_S1730-p:Astrocyte/1uM/3h	IRKRHKGSEEEHDAL-p;u	TLKKWLTSPVRRLNS-p;u	PVRMRRNSFTPLSSS-p;u	TLRKWLTSPVRRLSS-p;u	DVHSPPKSPEGKTSA-p;u	RTPRRSKSDGEAKPE-p;u	LRLNQPGTPTRTAV_-p;u	LLGNLPGSKRRPQTP-p;u	ILDLISESPIKGRAQ-p;u	HISQHCPSPGAPPLE-p;u	NKNKGQLTKSPLAQM-p;u	HHKISNLSPEEEQGL-p;u	LGSLSARSDSEATIS-p;u	EPEPDSDSNQERKDD-p;u	KKLGVSVSPSRARRR-p;u	SSQSPGRSPRLPRSP-p;u	RPRAPQTSSSPPPVR-p;u	PATFNKNTPKTFTPE-p;u	RSAVRPASLNLNRSR-p;u	VVPPRAKSPTPESST-p;u	FPIKPVPSPSWSGSC-p;u	KPEKIIPSPDDSKFL-p;u	HFVGHKASPAARAQN-p;u	QLDRHLPSPPTLDSI-p;u	PEEPKVLTPEEQLAD-p;d	VPRARRFSSGGEEDD-p;d	RMGQLRGSATRALPP-p;d	TTTGQVTSPVKGASF-p;d	SRKRKRDSDAGSSTP-p;d	SPKTKECSVEKGTGD-p;d	PAPERALSPAELRAL-p;d	SFTMVADTPENLRLK-p;d	GIEYSRVSPQPMISR-p;d	PEGSPSKSPSKKKKK-p;d	AERKKRLSIIGPTSR-p;d	ASPKVTRSPPETAAP-p;d	QPRAGGPSDDDNADK-p;u	RNSATFKSFEDRVGT-p;u	KKEESEESDDDMGFG-p;u	QDTQRRTSMGGTQQQ-p;u	GKTSRRPSDSGPPAE-p;u	SMMLRARSSECLSQA-p;u	NNLRRSNSTTQVSQP-p;u	SRAAVVTSPPPTTAP-p;d	GAQDPEKSPDRLKQF-p;d	SPAPGPGTPTGTPTR-p;d	VKPPPQISPSKSMGG-p;d	RRLSRKLSLRPTVAE-p;u	PDMGEIASFDKAKLK-p;u	NTMNGSKSPVISRPK-p;u	NTMNGSKSPVISRRD-p;u	LKTQRRKSLPARDGG-p;u	RRLDDQESPVYAAQQ-p;u	AAAPGPGTPCASRGA-p;u	IERLRPKSPPPKSKS-p;u	KGVPAGNSDTEGGQP-p;u	TPRSRERSPSPLRGN-p;u	__METMASPGKDNYR-p;d	SFKLSGFSFKKNKKE-p;d	PGRPQPDSGRRRRRR-p;d	RKRKLLGTKPKDSVY-p;d	LIVYCVTSPKKDDRY-p;d	AVPALGKSPPHHSGF-p;d	RALLETASPRKLSGQ-p;d	TMKGEEKSPKTKKDK-p;d	LEKINSFSPQKPPGH-p;d	AALSRAHSPALGVHS-p;d	KVQTRKGSLLHLTLP-p;u	YFPGRRISAEDGLKH-p;u	GAGGRRLSSFVTKGY-p;u	SENVRKLSRADLTEY-p;u	PSDHSRHSPQQPSNG-p;u	LGSARNSSISGPFGS-p;u	GFRSRSSSVGSSSSY-p;u	APELLLHSPARSAMC-p;u	VKLSSQISAGEEKWN-p;u	STLMKKKSDPEGPAL-p;u	ELRKRSPSIVASNQG-p;u	KKQLKRFSTEEFVLL-p;u	PLRARKWSNSQPADL-p;u	SRKKRLPSKELPDSS-p;u	LDRARSRTPPSAPSQ-p;u	SVRKASHTPKKWPKK-p;d	KQEKTPKTPKGPSSV-p;d	PRGMGPGTPAGYGRG-p;d	EARLARSSPEQPRPS-p;d	PVRLLGHSPVLRNIT-p;d	QIKSLPATPQGKNMT-p;d	RLSLFPASPRARPKE-p;d	STIFLSKSQTDVREK-p;d	NRINKAVSEEQQPAL-p;d	RHHKREDSFESLDSL-p;d	_MSSAPRSPTPRPRR-p;d	YDTLSKCSPKMPPAP-p;d	NHYYRNNSFTAPSTV-p;u	FSLLRGPSWDPFRDW-p;u	TRTYSLGSALRPSTS-p;u	LRETNLDSLPLVDTH-p;u	GQVINETSQHHDDLE-p;u	VYGEKRVSISEGDDK-p;u	EGRSAADSISESVPV-p;u	VRSVRKNSLSDHSLG-p;u	VSKELSESQVHMMAA-p;u	KTPDGNKSPAPKPSD-p;u	MEPERRDSQDGSSYR-p;u	QETLRRASMQPIQIA-p;u	KPKKPLTSSSAAPQR-p;u	EQQNSSRTLEKNKKK-p;u	AFSGEGQSLRKKGRK-p;u	PGGGSNFSLGFDEPT-p;u	SVQARRLSQPESAEK-p;u	HNPKRHNSASVENVS-p;u	SGVASVESSSGEAFH-p;d	SLEGEKLSPKSDISP-p;d	ECLSREGSPIPHDPE-p;d	GGREFTGSPPSSATK-p;d	EGISNFKTPSKLSEK-p;d	LKESEQESEEEILAQ-p;d	SFPSPSISPR_____-p;d	EMQKYFDSGDYNMAK-p;u	SEPAMTPSKEGTLIV-p;u	_____MASGVQVADE-p;u	CNLSRVDSTTCLFPV-p;u	RSRSRSNSKSKPNLP-p;u	EAEAEASSPKGKFSL-p;u	EEDGEEKSPSKKKKK-p;u	TVKQKYLSFTPPEKD-p;u	GSGSTAGSRTGSRTG-p;u	PPNPEDRSPSPEPIY-p;u	NPEDRSPSPEPIYNS-p;u	AIQGPEDSPSRQSRR-p;u	EDSKSIKSDVPVYLK-p;u	AALGLQDSDDEDAAV-p;u	QQPQSRRSPVSPQLQ-p;u	PCVQRKLSSGDLRVP-p;u	PFRGRSRSAPPNLWA-p;u	PQKPAPVSPESVKAT-p;u	AQDLCRASPEPPGPE-p;u	LGSKFLGSDLESEDD-p;u	FDFEGSLSPVIAPKK-p;u	PEATSPRSPGVRSPV-p;u	SDRNQKNSLSDPNID-p;u	KKRISSKSPGHMVIL-p;u	ERVTEHGTPKPFRKF-p;u	STRSVDISPTRLHSL-p;u	SQTNIKKSPGKVKEV-p;u	FGESSTESDEEEEEG-p;d	ESGPRCSSPVDTECS-p;d	ESETPGKSPEKKPKI-p;d	______MSDFDEFER-p;d	EEGQNGSSPKSKTKW-p;d	SALNRNQSPVLEPVG-p;d	PVFDLTTTPKGGTPA-p;d	FKEKAVASPEATVSQ-p;d	NGPGENVSEDEAQSS-p;d	HYQKETESAPGSPRA-p;d	LPKGLSASLPDLDSE-p;d	AENPRPFSPPRAPPP-p;d	LMRSRTASGSSVTSL-p;d	MQGKKSSSLVDIREE-p;d	MSTTSISSPQPGKLR-p;d	DRQQASKSPYNGVRK-p;d	CTSTAIASPEKKKKK-p;d	DQPNNRTSPGMAQKG-p;d
PERT-P100-DIA2_RO4929097	n=198|MARCKSL1_S36-p:NPC/3.5uM/3h|PRPF4B_S93-p:NPC/3.5uM/3h|LIN54_S310-p:NPC/3.5uM/3h|DDX1_S481-p:NPC/3.5uM/3h|APIP_S87-p:NPC/3.5uM/3h|SPHK2_S387-p:NPC/3.5uM/3h|RAD18_S99-p:NPC/3.5uM/3h|KMT2D_S4822-p:NPC/3.5uM/3h|PCF11_S777-p:NPC/3.5uM/3h|KIF20A_S878-p:NPC/3.5uM/3h|DNMT1_S1105-p:NPC/3.5uM/3h|ANP32A_S17-p:NPC/3.5uM/3h|MAP1B_T1949-p:NPC/3.5uM/3h|AKAP12_S514-p:NPC/3.5uM/3h|SRSF11_S449-p:NPC/3.5uM/3h|NOLC1_S508-p:NPC/3.5uM/3h|NOLC1_S538-p:NPC/3.5uM/3h|ZRSR2_S384-p:NPC/3.5uM/3h|DENND5B_S1068-p:NPC/3.5uM/3h|SRRM1_S450-p:NPC/3.5uM/3h|EDC3_S161-p:NPC/3.5uM/3h|PNN_S66-p:NPC/3.5uM/3h|BCLAF1_S268-p:NPC/3.5uM/3h|ARHGEF12_S41-p:NPC/3.5uM/3h|CTTNBP2NL_S568-p:NPC/3.5uM/3h|MACF1_S1367-p:NPC/3.5uM/3h|CEP131_S78-p:NPC/3.5uM/3h|SF3B1_T223-p:MCF7/3.5uM/3h|BAG3_S173-p:MCF7/3.5uM/3h|LIG1_T195-p:MCF7/3.5uM/3h|RPS3_T220-p:MCF7/3.5uM/3h|CBS_S199-p:MCF7/3.5uM/3h|CDK17_S180-p:MCF7/3.5uM/3h|PPIG_S356-p:MCF7/3.5uM/3h|KIAA1211L_T837-p:MCF7/3.5uM/3h|PHLDB1_S563-p:MCF7/3.5uM/3h|SUGP1_S485-p:MCF7/3.5uM/3h|C9orf78_T253-p:MCF7/3.5uM/3h|DBNL_T291-p:MCF7/3.5uM/3h|ACIN1_S561-p:MCF7/3.5uM/3h|C2CD2L_S662-p:MCF7/3.5uM/3h|TP53I11_S14-p:MCF7/3.5uM/3h:YAPC/3.5uM/3h|PAK4_S181-p:MCF7/3.5uM/3h|LMNB1_S393-p:MCF7/3.5uM/3h|ERBB3_S686-p:MCF7/3.5uM/3h|TMPO_S306-p:MCF7/3.5uM/3h:YAPC/3.5uM/3h|PSEN1_S43-p:MCF7/3.5uM/3h:YAPC/3.5uM/3h|CLDN12_S231-p:MCF7/3.5uM/3h|PRRT3_S854-p:MCF7/3.5uM/3h|BRSK1_S489-p:MCF7/3.5uM/3h|BRSK1_S563-p:MCF7/3.5uM/3h|SH3GL1_S288-p:MCF7/3.5uM/3h|RTKN_S106-p:MCF7/3.5uM/3h|SLC38A1_S52-p:MCF7/3.5uM/3h|KIAA1522_S327-p:MCF7/3.5uM/3h|STIM2_S680-p:MCF7/3.5uM/3h:YAPC/3.5uM/3h|KIDINS220_S1555-p:MCF7/3.5uM/3h|SLC4A7_S242-p:MCF7/3.5uM/3h:YAPC/3.5uM/3h|LMNA_S277-p:YAPC/3.5uM/3h|LMNA_S392-p:YAPC/3.5uM/3h|NPM1_S242-p:YAPC/3.5uM/3h|PTPN1_S118-p:YAPC/3.5uM/3h|CAP1_S308-p:YAPC/3.5uM/3h|TOP2B_S1581-p:YAPC/3.5uM/3h:Astrocyte/3.5uM/3h|KHDRBS1_S20-p:YAPC/3.5uM/3h|NUMA1_S1225-p:YAPC/3.5uM/3h|PTGES3_S113-p:YAPC/3.5uM/3h|ARHGEF16_S191-p:YAPC/3.5uM/3h|MISP_S394-p:YAPC/3.5uM/3h:A549/3.5uM/3h|HOMEZ_T451-p:YAPC/3.5uM/3h|FAM63A_S441-p:YAPC/3.5uM/3h|TBC1D15_S205-p:YAPC/3.5uM/3h|YTHDC2_S1221-p:YAPC/3.5uM/3h|EIF4ENIF1_S587-p:YAPC/3.5uM/3h:A549/3.5uM/3h|KLC4_S554-p:YAPC/3.5uM/3h|NCKAP5_S1156-p:YAPC/3.5uM/3h|PGRMC2_T211-p:YAPC/3.5uM/3h|TMCC2_S438-p:YAPC/3.5uM/3h|TOMM70A_S91-p:YAPC/3.5uM/3h|ABL1_S718-p:YAPC/3.5uM/3h|EGFR_S991-p:YAPC/3.5uM/3h|IGF2R_S2409-p:YAPC/3.5uM/3h|SLC12A2_T217-p:YAPC/3.5uM/3h|GFPT1_S261-p:YAPC/3.5uM/3h|PCDH1_S962-p:YAPC/3.5uM/3h|NUP160_S1157-p:YAPC/3.5uM/3h|ADAM9_T761-p:YAPC/3.5uM/3h|STIM1_S575-p:YAPC/3.5uM/3h|STIM1_S618-p:YAPC/3.5uM/3h|TRIP12_S267-p:YAPC/3.5uM/3h|LBR_S99-p:YAPC/3.5uM/3h|INF2_S359-p:YAPC/3.5uM/3h|TOR1AIP1_T220-p:YAPC/3.5uM/3h|MACC1_S74-p:YAPC/3.5uM/3h|MTDH_S568-p:YAPC/3.5uM/3h|KTN1_S75-p:YAPC/3.5uM/3h|PDZD8_S538-p:YAPC/3.5uM/3h|LARP4B_S498-p:YAPC/3.5uM/3h|ERBB2IP_S1286-p:YAPC/3.5uM/3h|MYOF_S1915-p:YAPC/3.5uM/3h|UBE2J1_S266-p:YAPC/3.5uM/3h|EBAG9_S36-p:A549/3.5uM/3h|RSL1D1_S361-p:A549/3.5uM/3h:PC3/3.5uM/3h|LMNA_S404-p:A549/3.5uM/3h|RPLP1_S104-p:A549/3.5uM/3h|CDK1_Y15-p:A549/3.5uM/3h|VIM_S412-p:A549/3.5uM/3h|TFPT_S249-p:A549/3.5uM/3h|EIF2S2_S2-p:A549/3.5uM/3h|FLNA_S968-p:A549/3.5uM/3h|SPTBN1_S2341-p:A549/3.5uM/3h|PRPF4B_Y849-p:A549/3.5uM/3h|PLEC_S4382-p:A549/3.5uM/3h|DPYSL2_S522-p:A549/3.5uM/3h|DPYSL2_T509-p:A549/3.5uM/3h|GIGYF2_S30-p:A549/3.5uM/3h|IRF2BP2_S457-p:A549/3.5uM/3h|SRRM1_S638-p:A549/3.5uM/3h|SHKBP1_S649-p:A549/3.5uM/3h|KIAA0232_S1103-p:A549/3.5uM/3h|PPP1R14A_S128-p:A549/3.5uM/3h|HMCES_S295-p:A549/3.5uM/3h|GEMIN7_T3-p:A549/3.5uM/3h|ARHGAP35_S1179-p:A549/3.5uM/3h|SH3BP4_S246-p:A549/3.5uM/3h|FAM208A_T921-p:A549/3.5uM/3h|PTBP2_S308-p:A549/3.5uM/3h|SRRM2_T2289-p:A549/3.5uM/3h|CFL2_S3-p:A549/3.5uM/3h|H1F0_T153-p:A549/3.5uM/3h|LIG3_S210-p:A549/3.5uM/3h|HNRNPM_S575-p:A549/3.5uM/3h:PC3/3.5uM/3h|RNF219_S210-p:A549/3.5uM/3h|TNS3_S660-p:A549/3.5uM/3h|NUFIP2_S212-p:A549/3.5uM/3h|RBM15B_S267-p:A549/3.5uM/3h|PPHLN1_S172-p:A549/3.5uM/3h|WNK1_S1978-p:A549/3.5uM/3h|C8orf33_T19-p:A549/3.5uM/3h|BCLAF1_S496-p:A549/3.5uM/3h|ACIN1_S838-p:A549/3.5uM/3h|SRRM2_T2409-p:A549/3.5uM/3h|SMAP_S17-p:PC3/3.5uM/3h|SMARCA5_S116-p:PC3/3.5uM/3h|TRIO_S2631-p:PC3/3.5uM/3h|SNRPC_S17-p:PC3/3.5uM/3h|PRKCA_S226-p:PC3/3.5uM/3h|NUP107_S86-p:PC3/3.5uM/3h|SPAG1_S418-p:PC3/3.5uM/3h|SLBP_T171-p:PC3/3.5uM/3h|ZNF638_T1851-p:PC3/3.5uM/3h|MTFR1_S119-p:PC3/3.5uM/3h|ZNF740_S44-p:PC3/3.5uM/3h|TNKS1BP1_S672-p:PC3/3.5uM/3h|ANLN_S323-p:PC3/3.5uM/3h|CDK12_S323-p:PC3/3.5uM/3h|CDK12_S325-p:PC3/3.5uM/3h|PPP1R1B_S45-p:PC3/3.5uM/3h|LIMA1_S604-p:PC3/3.5uM/3h|CTAGE5_S635-p:PC3/3.5uM/3h|EPB41L2_S598-p:PC3/3.5uM/3h|BUB1B_S670-p:PC3/3.5uM/3h|NPM1_S139-p:PC3/3.5uM/3h|EIF4B_S422-p:PC3/3.5uM/3h|RBL2_T401-p:PC3/3.5uM/3h|NFATC2_S326-p:PC3/3.5uM/3h|PUM1_S209-p:PC3/3.5uM/3h:Astrocyte/3.5uM/3h|ZYX_S15-p:PC3/3.5uM/3h|C15orf39_S586-p:PC3/3.5uM/3h|ABCF1_S166-p:PC3/3.5uM/3h|UFD1L_S247-p:PC3/3.5uM/3h|GAS2L1_S306-p:PC3/3.5uM/3h|API5_S464-p:PC3/3.5uM/3h|AFF4_S814-p:PC3/3.5uM/3h|USP24_S1141-p:PC3/3.5uM/3h|PA2G4_S2-p:PC3/3.5uM/3h|PPP1R12A_S507-p:Astrocyte/3.5uM/3h|ANXA2_S127-p:Astrocyte/3.5uM/3h|CSNK2B_S209-p:Astrocyte/3.5uM/3h|NCBP1_S22-p:Astrocyte/3.5uM/3h|TNIP1_S266-p:Astrocyte/3.5uM/3h|ANKRD12_S1189-p:Astrocyte/3.5uM/3h|PPFIBP1_S37-p:Astrocyte/3.5uM/3h|MICALL1_S471-p:Astrocyte/3.5uM/3h|LEMD2_S499-p:Astrocyte/3.5uM/3h|AFAP1L1_S745-p:Astrocyte/3.5uM/3h|RBM15_S765-p:Astrocyte/3.5uM/3h|MED19_S226-p:Astrocyte/3.5uM/3h|CLASP2_S596-p:Astrocyte/3.5uM/3h|AHSG_S138-p:Astrocyte/3.5uM/3h|TPM2_S283-p:Astrocyte/3.5uM/3h|CD44_S706-p:Astrocyte/3.5uM/3h|MCM2_S13-p:Astrocyte/3.5uM/3h|DYNC1I2_S81-p:Astrocyte/3.5uM/3h|TERF2_S365-p:Astrocyte/3.5uM/3h|AUTS2_S1233-p:Astrocyte/3.5uM/3h|TNKS1BP1_S1652-p:Astrocyte/3.5uM/3h|SRRM2_T1472-p:Astrocyte/3.5uM/3h	QENGHVKSNGDLSPK-p;u	ASDKEGMSPAKRTKL-p;u	TPNKIAISPLKSPNK-p;u	NTRPGANSPEMWSEA-p;u	EKDISGPSPSKKLKK-p;u	PATVEPASPTPAHSL-p;u	LLQFALESPAKSPAS-p;u	YEVLFPESPARAGTE-p;d	FEGPNKLSPRIDGPP-p;d	RILRSRRSPLLKSGP-p;d	DPPNHARSPGNKGKG-p;d	ELRNRTPSDVKELVL-p;d	IIEKTTRTPEEGGYS-p;d	ERMKVQGSPLKKLFT-p;d	KKPIETGSPKTKECS-p;d	AAPSKPASAKKGKAE-p;d	EKLKGKGSPRPQAPK-p;d	LRGRRNPSPDHSYKR-p;d	RTPPQQKSPTTARRL-p;d	KGTEKRESPSPAPKP-p;d	SFRRRHNSWSSSSRH-p;d	LLLRRGFSDSGGGPP-p;d	HSHSIQHSPERSGSG-p;d	QKVERIASHDFDPTG-p;d	PLSPGIKSPTIPRAE-p;d	FVESQQKSPGKRRRM-p;d	NNLRRSNSTTQVSQP-p;d	SSWDQAETPGHTPSL-p;u	HGPERSQSPAASDCS-p;u	LKTSKAETPTESVSE-p;u	PKDEILPTTPISEQK-p;u	PTNARFDSPESHVGV-p;u	SRRSRRASLSEIGFG-p;u	SRDRFRRSETPPHWR-p;u	TRQKRRGTLDQPPNQ-p;u	PCVQRKLSSGDLRVP-p;u	QHQHGYDSDEEVDSE-p;u	RPLRVGDTEKPEPER-p;u	PFLQKQLTQPETHFG-p;u	QKEGRRASHTLLPSH-p;u	KEAGLSQSHDDLSNA-p;d	PPLMKKHSQTDLVSR-p;d	SRDKRPLSGPDVGTP-p;d	ERLKLSPSPSSRVTV-p;d	RYLERGESIEPLDPS-p;d	TGNFKHASPILPITE-p;d	QEHNDRRSLGHPEPL-p;d	YSARSRLSAIEIDIP-p;d	ALRPRRGSHPKAELD-p;d	IKNSFLGSPRFHRRK-p;d	IRNSFLGSPRFHRRK-p;d	PKIAASSSFRSSDKP-p;d	GKTSRRPSDSGPPAE-p;d	SDRESRRSLTNSHLE-p;d	RCSLHSASPASVRSL-p;d	GILEKSCSMNQLSSG-p;d	KVERVPKSPEHSAEP-p;d	ADIGKKHSDPHLLER-p;d	KLDNARQSAERNSNL-p;u	ERLRLSPSPTSQRSR-p;u	PKTPKGPSSVEDIKA-p;u	NRVMEKGSLKCAQYW-p;u	SAPKPQTSPSPKRAT-p;u	KTSFDQDSDVDIFPS-p;u	RSSGRSGSMDPSGAH-p;u	QEAERKNSLISSLEE-p;u	WKDWEDDSDEDMSNF-p;u	PSQPHTRSPAKNKKT-p;u	PGLRRALSSDSILSP-p;u	SLNERAETPPLPIPP-p;u	RMRTRVLSLQGRGAT-p;u	QNKSLSQSFENLLDE-p;u	AERVLMKSPSPALHP-p;u	YLRPRIPSPIGFTPG-p;u	GTLQRSGSLGKIRDV-p;u	GLKVLMKSPQLLRKS-p;d	GEEPSEYTDEEDTKD-p;d	LIRNKFGSADNIAHL-p;d	KTPEGRASPAPGSGH-p;d	KRFLRSCSASCVPHG-p;d	DERMHLPSPTDSNFY-p;d	LHGDDQDSEDEVLTI-p;d	LRTFGHNTMDAVPRI-p;d	CNLSRVDSTTCLFPV-p;d	PLNYPPGSPDLGRHY-p;d	VYDRPGASPKRNHDG-p;d	PRHVSPVTPPREVPI-p;d	LVEKLPDSPALAKKA-p;d	LDSSRSHSPSSPDPD-p;d	FDWAARFSPKVSLPK-p;d	KSARRSASASHQADI-p;d	PLVKAHKSVQANLDQ-p;d	NFSEEGETEEDDQDS-p;d	FWNQLSASNPFLDDI-p;d	KSETSWESPKQIKKK-p;d	QNGNLHESDSESVPR-p;d	IKPLGAISPVLNRKL-p;d	LGRGRKNSFGYRKKR-p;d	ASVARHPSREQLIDY-p;d	HTIIPAKSPEKCRLD-p;d	QQSQRRLSTSPDVIQ-p;d	SGRGRKLSGDQITLP-p;u	QVKATNESEDEIPQL-p;u	RSRGRASSHSSQTQG-p;u	KKEESEESDDDMGFG-p;u	EKIGEGTYGVVYKGR-p;u	EGEESRISLPLPNFS-p;u	LPYPTLASPASD___-p;u	______MSGDEMIFD-p;u	FSVAVSPSLDLSKIK-p;u	VTITSESSPGKREKD-p;u	ADNDITPYLVSRFYR-p;u	GNAGGFRSRSSSVGS-p;u	PASSAKTSPAKQQAP-p;u	PVCEVSVTPKTVTPA-p;u	SITSPPLSPALPKYK-p;u	TTRRNSNSPPSPSSM-p;u	PKRRVSHSPPPKQRS-p;u	SGHRGSPSPPQAEAR-p;u	QYRAIRISPRTHFRP-p;u	QPGLRQPSPSHDGSL-p;u	LQWLATKSPKKEDSK-p;u	_____MQTPVNIPVP-p;u	RTSFSVGSDDELGPI-p;u	FRSKRSYSLSELSVL-p;u	HWKLIPITGGNARSP-p;u	LAVPGALSPLAIPNA-p;u	VNLADPRTPTAPAVN-p;u	_____MASGVTVNDE-p;u	AKKKLAATPKKAKKP-p;d	TTTGQVTSPVKGASF-p;d	LERMGANSLERMGLE-p;d	KAEVDNRSPQKFGRF-p;d	PPDTQQPSPSKAFKP-p;d	KGADNDGSGSESGYT-p;d	QYKQRSLSPVAAPPL-p;d	HQSQHRKSVRPGASY-p;d	KKEGPVASPPFMDLE-p;d	AAAPGPGTPCASRGA-p;d	TVKKETQSPEQVKSE-p;d	KGVPAGNSDTEGGQP-p;d	LDRARSRTPPSAPSQ-p;d	HGVKRSASPDDDLGS-p;u	AAQKTPTSPLKMKPG-p;u	GTLKKSTSWHTALRL-p;u	DTYLTHDSPSVRKTH-p;u	LNPQWNESFTFKLKP-p;u	ILGTGGKSPRLTQSS-p;u	EAGADKRSPRRASAA-p;u	QPGIHPKTPNKFKKY-p;u	ERHLTAKTPTKRVRI-p;u	KAPSRQISLPDLSQE-p;u	ENGERAGSPDVLRCS-p;u	AQDLCRASPEPPGPE-p;u	LLPKTPISPLKTGVS-p;u	SGSYSGRSPSPYGRR-p;u	SYSGRSPSPYGRRRS-p;u	LFRLSEHSSPEEEAS-p;u	FQSTSVKSPKTVSPP-p;u	CSNSGRLSGPAELRS-p;d	DGRREVRSPTKAPHL-p;d	TLSIKKLSPIIEDSR-p;d	DVKLLSISGKRSAPG-p;d	RERSRTGSESSQTGT-p;d	SKALRISTPLTGVRY-p;d	PPKMWKTSPDPSPVS-p;d	SEVNSVLSPRSESGG-p;d	PAISVSVSAPAFYAP-p;d	RKPTAEASPVKASRS-p;d	NRINKAVSEEQQPAL-p;d	KGVEPSPSPIKPGDI-p;d	TTSPRPASPVPGSER-p;d	SEDTTSGSPPKKSSA-p;d	KEKDLLPSPAGPVPS-p;d	SSSQSSKSPSLSSKQ-p;d	______MSGEDEQQE-p;d	TIPRRLASTSDIEEK-p;u	GLGTDEDSLIEIICS-p;u	QAASNFKSPVKTIR_-p;u	PHKRRKTSDANETED-p;u	GASGRPGSPKMEGTG-p;u	SDNSLNRSPRSENEK-p;u	NGIFDCQSPTSPFMG-p;u	YGITPTSSPKTKKRP-p;u	WTKPSSFSDSER___-p;u	VSELRKRSPSIVASN-p;u	TASSKLKSPSQKQDG-p;u	KKKKNRHSPDHPGMG-p;d	MRVLNTGSDVEEAVA-p;d	KCDSSPDSAEDVRKV-p;d	NALNDITSL______-p;d	LNGEASKSQEMVHLV-p;d	ESFTMASSPAQRRRG-p;d	PIVPPPMSPSSKSVS-p;d	PTQALPASPALKNKR-p;d	TLGGRPVSPRRTTPL-p;d	VNLFPGLSPSALKAK-p;d	GMKDIPRTPSRGRSE-p;d
PERT-P100-DIA2_RGFP966	n=161|C9orf172_S109-p:NPC/3.5uM/3h|U2SURP_S67-p:NPC/3.5uM/3h|PFKFB2_S466-p:NPC/3.5uM/3h|TACC2_S2317-p:NPC/3.5uM/3h|LMNA_S404-p:NPC/3.5uM/3h|USF1_S186-p:NPC/3.5uM/3h|MKI67_T401-p:NPC/3.5uM/3h|ATRX_S316-p:NPC/3.5uM/3h|NUMB_S438-p:NPC/3.5uM/3h|HNRNPK_S216-p:NPC/3.5uM/3h|HMGN5_T31-p:NPC/3.5uM/3h|USF1_S222-p:NPC/3.5uM/3h|SEPT7_T332-p:NPC/3.5uM/3h|ATAT1_S276-p:NPC/3.5uM/3h|ERC1_S21-p:NPC/3.5uM/3h|CCNYL1_S344-p:NPC/3.5uM/3h|H1FX_S31-p:NPC/3.5uM/3h|PNN_S381-p:NPC/3.5uM/3h|SRRM2_S295-p:NPC/3.5uM/3h|INPP5F_S123-p:NPC/3.5uM/3h|NPHP4_S142-p:NPC/3.5uM/3h|MBD3_S85-p:NPC/3.5uM/3h|HRC_S221-p:NPC/3.5uM/3h|CSNK1E_S323-p:NPC/3.5uM/3h|LIG3_S210-p:NPC/3.5uM/3h|SMARCA4_S1417-p:NPC/3.5uM/3h|SRSF2_T25-p:NPC/3.5uM/3h|UBAP2L_S609-p:NPC/3.5uM/3h|LASP1_T68-p:NPC/3.5uM/3h|DNTTIP2_T61-p:NPC/3.5uM/3h|CEP170_S359-p:NPC/3.5uM/3h|TBC1D1_S627-p:NPC/3.5uM/3h|SRRM1_S638-p:NPC/3.5uM/3h|CCAR2_S124-p:NPC/3.5uM/3h|TTN_S33614-p:NPC/3.5uM/3h|AJUBA_S263-p:NPC/3.5uM/3h|PLEKHA1_S308-p:NPC/3.5uM/3h|EML4_S144-p:NPC/3.5uM/3h|SH3BP4_S246-p:NPC/3.5uM/3h|NOL7_S133-p:NPC/3.5uM/3h|SRRM2_S876-p:NPC/3.5uM/3h|MAP3K2_S153-p:NPC/3.5uM/3h|CCDC9_T95-p:NPC/3.5uM/3h|MAP4_S806-p:A375/3.5uM/3h|TPD52L2_S166-p:A375/3.5uM/3h|RPLP1_S104-p:A375/3.5uM/3h:PC3/3.5uM/3h|TOP2A_S1525-p:A375/3.5uM/3h|LMNB1_T20-p:A375/3.5uM/3h|CDK2_Y15-p:A375/3.5uM/3h|GSK3B_Y279-p:A375/3.5uM/3h|CDK2_Y15-p:A375/3.5uM/3h|BYSL_S98-p:A375/3.5uM/3h|RNPS1_S266-p:A375/3.5uM/3h|LARP1_T785-p:A375/3.5uM/3h|PPP1R14B_T143-p:A375/3.5uM/3h|RTKN_S106-p:A375/3.5uM/3h|NCOA5_S126-p:A375/3.5uM/3h|SLAIN2_S366-p:A375/3.5uM/3h|MAGED2_S206-p:A375/3.5uM/3h|PRRC2C_T2673-p:A375/3.5uM/3h|VIM_S459-p:A375/3.5uM/3h|VASP_S239-p:A375/3.5uM/3h|TCOF1_S1378-p:A375/3.5uM/3h|PDCD4_S76-p:A375/3.5uM/3h|MAST2_S148-p:A375/3.5uM/3h|CDK12_S423-p:A375/3.5uM/3h|SHROOM4_S664-p:A375/3.5uM/3h|SRRM2_S1188-p:A375/3.5uM/3h|PDHA1_S293-p:MCF7/3.5uM/3h|PCYT1A_S347-p:MCF7/3.5uM/3h|NUMA1_S1225-p:MCF7/3.5uM/3h|LARP1_S774-p:MCF7/3.5uM/3h|UNC13D_S150-p:MCF7/3.5uM/3h|SRRM1_S450-p:MCF7/3.5uM/3h|CHAMP1_S386-p:MCF7/3.5uM/3h|SH3GL1_S288-p:MCF7/3.5uM/3h|BAIAP2L1_S261-p:MCF7/3.5uM/3h|SRRM2_S1857-p:MCF7/3.5uM/3h|ANKRD17_S1940-p:MCF7/3.5uM/3h|PSMA5_T55-p:MCF7/3.5uM/3h|TBX2_S653-p:MCF7/3.5uM/3h|UBR4_S625-p:MCF7/3.5uM/3h|BRIP1_S206-p:MCF7/3.5uM/3h|ABI2_S242-p:MCF7/3.5uM/3h|DBNL_T291-p:MCF7/3.5uM/3h|EHMT2_S289-p:PC3/3.5uM/3h|EIF3F_S258-p:PC3/3.5uM/3h|EBAG9_S36-p:PC3/3.5uM/3h|DENR_S73-p:PC3/3.5uM/3h|NCOR1_S2184-p:PC3/3.5uM/3h|FLNA_S1533-p:PC3/3.5uM/3h|CLK2_S142-p:PC3/3.5uM/3h|CDC42EP1_S121-p:PC3/3.5uM/3h|PTK2_Y576-p:PC3/3.5uM/3h|NUP160_S1157-p:PC3/3.5uM/3h|PRPF4B_Y849-p:PC3/3.5uM/3h|TRIP12_S312-p:PC3/3.5uM/3h|NOLC1_S538-p:PC3/3.5uM/3h|PLEC_S21-p:PC3/3.5uM/3h|TBC1D10B_T148-p:PC3/3.5uM/3h|CEP170_S466-p:PC3/3.5uM/3h|ZNF318_S1856-p:PC3/3.5uM/3h|PGM2L1_S175-p:PC3/3.5uM/3h|SLC39A11_S125-p:PC3/3.5uM/3h|MSL3_S400-p:PC3/3.5uM/3h|SNIP1_S52-p:PC3/3.5uM/3h|CASKIN2_S858-p:PC3/3.5uM/3h|ATG4C_S451-p:PC3/3.5uM/3h|NAA38_S18-p:PC3/3.5uM/3h|SLK_S189-p:PC3/3.5uM/3h|KIAA1522_S862-p:PC3/3.5uM/3h|LIMCH1_S231-p:PC3/3.5uM/3h|VPRBP_S1000-p:PC3/3.5uM/3h|ULK1_S556-p:PC3/3.5uM/3h|H1F0_T153-p:PC3/3.5uM/3h|RPL28_S37-p:PC3/3.5uM/3h|HSF1_S363-p:PC3/3.5uM/3h|CHAF1A_T259-p:PC3/3.5uM/3h|TRIM28_S757-p:PC3/3.5uM/3h|SPECC1_S55-p:PC3/3.5uM/3h|RSBN1_S554-p:PC3/3.5uM/3h|PDXDC1_S652-p:PC3/3.5uM/3h|LARP1_T788-p:PC3/3.5uM/3h|MEPCE_T213-p:PC3/3.5uM/3h|SERBP1_S330-p:PC3/3.5uM/3h|S100A16_S27-p:PC3/3.5uM/3h|SH2D3A_S147-p:PC3/3.5uM/3h|GPATCH8_S1107-p:PC3/3.5uM/3h|KAT7_T88-p:A549/3.5uM/3h|NCL_S67-p:A549/3.5uM/3h|NCL_T121-p:A549/3.5uM/3h|HNRNPK_S284-p:A549/3.5uM/3h|CENPC_T130-p:A549/3.5uM/3h|TCOF1_S906-p:A549/3.5uM/3h|SEPT7_T426-p:A549/3.5uM/3h|DDX50_S41-p:A549/3.5uM/3h|BCLAF1_S268-p:A549/3.5uM/3h|CDC42BPB_S1690-p:A549/3.5uM/3h|CASC3_S148-p:A549/3.5uM/3h|TOP2B_S1581-p:A549/3.5uM/3h|TNKS1BP1_S1024-p:A549/3.5uM/3h|CDC42EP4_S292-p:A549/3.5uM/3h|TERF2IP_S203-p:A549/3.5uM/3h|SMAP_S17-p:Astrocyte/3.5uM/3h|HSPB6_S16-p:Astrocyte/3.5uM/3h|CLIP1_S348-p:Astrocyte/3.5uM/3h|COPB2_S859-p:Astrocyte/3.5uM/3h|PHKA1_S7-p:Astrocyte/3.5uM/3h|RPL30_S10-p:Astrocyte/3.5uM/3h|AHNAK_S210-p:Astrocyte/3.5uM/3h|ILF3_S382-p:Astrocyte/3.5uM/3h|KANK2_T176-p:Astrocyte/3.5uM/3h|PTRF_S167-p:Astrocyte/3.5uM/3h|WAPAL_S77-p:Astrocyte/3.5uM/3h|TCP11L1_S55-p:Astrocyte/3.5uM/3h|SLAIN2_S377-p:Astrocyte/3.5uM/3h|RPS6KA3_S715-p:Astrocyte/3.5uM/3h|AHNAK_S5763-p:Astrocyte/3.5uM/3h|TRIM28_S473-p:Astrocyte/3.5uM/3h|PPP1R35_S52-p:Astrocyte/3.5uM/3h|MTCL1_S1730-p:Astrocyte/3.5uM/3h	GLTPAPASPPVLPRR-p;u	ARESLCDSPHQNLSR-p;u	PVRMRRNSFTPLSSS-p;u	KLDNTPASPPRSPAE-p;u	RSRGRASSHSSQTQG-p;u	APRTHPYSPKSEAPR-p;u	KLSTRNRTPAKVEDA-p;u	YEHTSRFSPKKTSSN-p;u	AGHRRTPSEADRWLE-p;u	ILDLISESPIKGRAQ-p;u	SAMLVPVTPEVKPKR-p;u	APRTHPYSPKIDGTR-p;u	NKNKGQLTKSPLAQM-p;u	RSSSLGNSPERGPLR-p;u	SSQSPGRSPRLPRSP-p;u	AAMRRSFSADNFIGI-p;u	AGGSAALSPSKKRKN-p;u	ESEKQQDSQPEEVMD-p;u	TTALAGRSPSPASGR-p;u	KPEKIIPSPDDSKFL-p;u	IFSNQPDSPISASQD-p;d	RQRVRYDSSNQVKGK-p;d	HRHRGHGSEEDEDVS-p;d	RMGQLRGSATRALPP-p;d	TTTGQVTSPVKGASF-p;d	SRKRKRDSDAGSSTP-p;d	VDNLTYRTSPDTLRR-p;d	YPSSISSSPQKDLTQ-p;d	SFTMVADTPENLRLK-p;d	KQSLIPRTPKARKRK-p;d	EDSKSIKSDVPVYLK-p;d	RKLMRYHSVSTETPH-p;d	PKRRVSHSPPPKQRS-p;d	SNQPLLKSPAPPLLH-p;d	KSPKRVKSPEPSHPK-p;d	GAQPGRHSVTGYGDC-p;d	MRQARRLSNPCIQRY-p;d	QSPQIRASPSPQPSS-p;d	FRSKRSYSLSELSVL-p;d	SQTNIKKSPGKVKEV-p;d	RRSCFESSPDPELKS-p;d	AERKKRLSIIGPTSR-p;d	GASKGGRTPPQQGGR-p;d	QPRAGGPSDDDNADK-p;u	RNSATFKSFEDRVGT-p;u	KKEESEESDDDMGFG-p;u	PIKYLEESDEDDLF_-p;u	SRAGGPTTPLSPTRL-p;u	EKIGEGTYGVVYKAR-p;u	RGEPNVSYICSRYYR-p;u	EKIGEGTYGVVYKAK-p;u	PRMPQDGSDDEDEEW-p;u	PPPMWRRSPPRMRRR-p;u	RNTRTPRTPRTPQLK-p;u	RGMQKLSTPQKK___-p;u	GKTSRRPSDSGPPAE-p;u	PMYRREGSYDRYLRM-p;u	RNSPRSRSPARGIEY-p;u	TTGGRRVSKALMASM-p;u	GIDIKPGTPPIAGRS-p;u	GQVINETSQHHDDLE-p;d	GAKLRKVSKQEEASG-p;d	EGGEASVSPEKTSTT-p;d	RDSGRGDSVSDSGSD-p;d	RNQSLGQSAPSLTAG-p;d	DGKESKGSPVFLPRK-p;d	SMMLRARSSECLSQA-p;d	PRQKDKFSPFPVQDR-p;d	TYRYHGHSMSDPGVS-p;u	GKTSPPCSPANLSRH-p;u	QEAERKNSLISSLEE-p;u	LPTTVPESPNYRNTR-p;u	GVGVPGGSPGSRHRQ-p;u	KGTEKRESPSPAPKP-p;u	SWKSPPASPESWKSG-p;u	PKIAASSSFRSSDKP-p;u	VSGTPQASPMIERSN-p;u	KRSRSRTSPAPWKRS-p;u	SPARATNSPKPHMVP-p;d	LAVEKRITSPLMEPS-p;d	SKAAGGNSREPSPLP-p;d	ESSPRVKSPSKQAPG-p;d	LEKINSFSPQKPPGH-p;d	NQRNRTYSSSGSSGG-p;d	PFLQKQLTQPETHFG-p;d	AKRRKLNSGGGLSEE-p;u	LIMKTCFSPNRVIGL-p;u	SGRGRKLSGDQITLP-p;u	AKLTVENSPKQEAGI-p;u	EQRNDARSPGSISYL-p;u	GDEEVPRSPFKVKVL-p;u	HSSRRAKSVEDDAEG-p;u	PIIKNAISLPQLNQA-p;u	RYMEDSTYYKASKGK-p;u	VYDRPGASPKRNHDG-p;u	ADNDITPYLVSRFYR-p;u	STKKRSESPPAELPS-p;u	EKLKGKGSPRPQAPK-p;u	LGRKRTSSEDNLYLA-p;u	SPAPGPGTPTGTPTR-p;u	ALLRSSGSLGHRPSQ-p;u	SKVVIKLSPQACSFT-p;u	AGVMITASHNRKEDN-p;u	STLMKKKSDPEGPAL-p;u	PVHSRSSSPIPLTPS-p;u	RPDHSGGSPSPPTSE-p;u	RGTPRSQSFALRARR-p;u	KKQLKRFSTEEFVLL-p;u	REENGCCSRRQSSSS-p;u	RTIQRRDSFIGTPYW-p;u	RALSGRASPVPAPSS-p;u	GSSDGRGSDSESDLP-p;u	QLDRHLPSPPTLDSI-p;u	GLGCRLHSAPNLSDL-p;d	AKKKLAATPKKAKKP-p;d	NNLKARNSFRYNGLI-p;d	DTEGRPPSPPPTSTP-p;d	QIKSLPATPQGKNMT-p;d	KLSPPYSSPQEFAQD-p;d	SRLKRASSEDTLNKP-p;d	SPFKRRRSMNEIKNL-p;d	GSVLNWFSPVQALQK-p;d	RTPRTPRTPQLKDSS-p;d	SRTLNAETPKSSPLP-p;d	FVLHKSKSEEAHAED-p;d	YKYVSKYSLVKNKIS-p;d	RARKWSNSQPADLAH-p;d	RKVERKPSVSEEVQA-p;d	QQQPTPVTPKKYPLR-p;u	SAKKVVVSPTKKVAV-p;u	PGKALVATPGKKGAA-p;u	RRDYDDMSPRRGPPP-p;u	TDVSSKNTPDSKKIS-p;u	ALAPAKESPRKGAAP-p;u	EQQNSSRTLEKNKKK-p;u	KSRHHYDSDEKSETR-p;u	HSHSIQHSPERSGSG-p;u	SNPSGPPSPNSPHRS-p;u	TVTGERQSGDGQEST-p;d	KTSFDQDSDVDIFPS-p;d	GRPGERGSGGLFSPS-p;d	GWAAAAPSPGSARSM-p;d	LLGDAPVSPSSQKLK-p;d	HGVKRSASPDDDLGS-p;u	PSWLRRASAPLPGLS-p;u	SRYARKISGTTALQE-p;u	ELDGKPASPTPVIVA-p;u	_MRSRSNSGVRLDGY-p;u	AAKKTKKSLESINSR-p;u	KTVIRLPSGSGAASP-p;u	EEDGEEKSPSKKKKK-p;u	PRSSGLSTPVPPSAG-p;u	VKLPAKLSISKSLKE-p;u	GDPFGFDSDDESLPV-p;u	QRVQRPHSSPPRFVT-p;u	GIEYSRVSPQPMISR-p;u	SALNRNQSPVLEPVG-p;d	EAEAEASSPKGKFSL-p;d	SGVKRSRSGEGEVSG-p;d	SLSPRPDSPQPRHGS-p;d	DQPNNRTSPGMAQKG-p;d
PERT-P100-DIA2_RESVERATROL	n=130|PAK4_S104-p:MCF7/10uM/3h|RRAS2_S186-p:MCF7/10uM/3h|PHLDB1_S324-p:MCF7/10uM/3h|ARHGEF17_S546-p:MCF7/10uM/3h|DNTTIP1_S161-p:MCF7/10uM/3h|SRRM2_S1694-p:MCF7/10uM/3h|CARHSP1_S30-p:MCF7/10uM/3h:NPC/10uM/3h|RRP15_T19-p:MCF7/10uM/3h|BUB1B_S543-p:MCF7/10uM/3h|CTPS1_S562-p:MCF7/10uM/3h|XRCC1_S241-p:MCF7/10uM/3h|MAP4_S787-p:MCF7/10uM/3h|MATR3_S598-p:MCF7/10uM/3h|HNRNPU_S26-p:MCF7/10uM/3h|TJP1_S175-p:MCF7/10uM/3h|AKAP13_S1565-p:MCF7/10uM/3h|PPIG_S687-p:MCF7/10uM/3h|SHROOM2_S974-p:MCF7/10uM/3h|SLBP_S7-p:MCF7/10uM/3h|PRPSAP1_S177-p:MCF7/10uM/3h|WDR43_S77-p:MCF7/10uM/3h|RBM26_S127-p:MCF7/10uM/3h|ZC3H18_S487-p:MCF7/10uM/3h|MISP_S394-p:MCF7/10uM/3h:A549/10uM/3h|PHC3_S842-p:MCF7/10uM/3h|EDC3_S161-p:MCF7/10uM/3h|DDX23_S109-p:MCF7/10uM/3h|BRIP1_S1237-p:MCF7/10uM/3h|HN1L_S173-p:MCF7/10uM/3h|EIF4ENIF1_S951-p:MCF7/10uM/3h|BRWD1_S1475-p:MCF7/10uM/3h|PDS5B_T1301-p:MCF7/10uM/3h|RBM27_S120-p:MCF7/10uM/3h|ZMYND8_S682-p:MCF7/10uM/3h|CDK1_Y15-p:NPC/10uM/3h|CDK2_Y15-p:NPC/10uM/3h|CDK2_Y15-p:NPC/10uM/3h|PHLDB1_S419-p:NPC/10uM/3h|HNRNPAB_S255-p:NPC/10uM/3h|CWC22_S829-p:NPC/10uM/3h|NCOR2_S67-p:NPC/10uM/3h|EIF3F_S258-p:NPC/10uM/3h:YAPC/10uM/3h|SRGAP3_S874-p:NPC/10uM/3h|PAK4_S181-p:NPC/10uM/3h|MLF2_S238-p:NPC/10uM/3h|HUWE1_S3555-p:NPC/10uM/3h|UHRF1_S287-p:NPC/10uM/3h|DPYSL5_T514-p:NPC/10uM/3h|CCDC8_S142-p:NPC/10uM/3h|NPM1_T199-p:A375/10uM/3h|NRIP1_S564-p:A375/10uM/3h|RBM10_S89-p:A375/10uM/3h|MICALL1_S471-p:A375/10uM/3h|H1FX_S31-p:A375/10uM/3h|SRRM2_S2702-p:A375/10uM/3h|RPS6_S236-p:A375/10uM/3h|SETD2_T2056-p:A375/10uM/3h|TFIP11_S59-p:A375/10uM/3h|SMAP_S17-p:PC3/10uM/3h|CTAGE5_S536-p:PC3/10uM/3h|RANBP2_S2668-p:PC3/10uM/3h|TOP2B_S1581-p:PC3/10uM/3h|MCM6_S13-p:PC3/10uM/3h|C1orf52_S158-p:PC3/10uM/3h|RBM33_S41-p:PC3/10uM/3h|UBL7_S230-p:PC3/10uM/3h|PARVA_S14-p:PC3/10uM/3h|PTPLAD1_S114-p:PC3/10uM/3h|KDM2A_S558-p:PC3/10uM/3h|ZNF185_S64-p:PC3/10uM/3h|BCAR3_S375-p:PC3/10uM/3h|LMNA_S22-p:PC3/10uM/3h:A549/10uM/3h|PRRC2A_T782-p:PC3/10uM/3h|TP53BP1_S1362-p:PC3/10uM/3h|TCOF1_S906-p:PC3/10uM/3h|RALGPS2_S343-p:PC3/10uM/3h|DDX21_S71-p:PC3/10uM/3h|SRRM1_S778-p:A549/10uM/3h|MCM2_S13-p:A549/10uM/3h|PRPF4B_Y849-p:A549/10uM/3h|PLEC_S21-p:A549/10uM/3h|PTGES3_S113-p:A549/10uM/3h|MPRIP_S977-p:A549/10uM/3h|MPRIP_T542-p:A549/10uM/3h|SMCR8_S498-p:A549/10uM/3h|CACTIN_S73-p:A549/10uM/3h|RBM15_S765-p:A549/10uM/3h|MYBBP1A_S1308-p:A549/10uM/3h|C8orf33_T19-p:A549/10uM/3h|THRAP3_S248-p:A549/10uM/3h|FLNA_S1084-p:A549/10uM/3h|SLC12A2_T217-p:A549/10uM/3h|HNRNPU_S4-p:A549/10uM/3h|TRIM28_S473-p:A549/10uM/3h|STIM1_S618-p:A549/10uM/3h|PHLDB1_S461-p:A549/10uM/3h|ABI1_S225-p:A549/10uM/3h|MORC2_T717-p:A549/10uM/3h|RANBP2_S797-p:YAPC/10uM/3h|STK10_T952-p:YAPC/10uM/3h|KIF20A_S878-p:YAPC/10uM/3h|TRA2B_S97-p:YAPC/10uM/3h|ZNF638_S605-p:YAPC/10uM/3h|PCM1_S93-p:YAPC/10uM/3h|LDB1_S302-p:YAPC/10uM/3h|ZCCHC24_S65-p:YAPC/10uM/3h|RBM15B_S562-p:YAPC/10uM/3h|FAM111A_S62-p:YAPC/10uM/3h|ERBB2IP_S857-p:YAPC/10uM/3h|OSBPL3_S16-p:YAPC/10uM/3h|SRRM2_T2289-p:YAPC/10uM/3h|E2F8_S102-p:YAPC/10uM/3h|CTNND1_S320-p:YAPC/10uM/3h|HSP90AB1_S255-p:YAPC/10uM/3h|UBTF_S389-p:YAPC/10uM/3h|HNRNPA2B1_S201-p:YAPC/10uM/3h|RUNX1_S212-p:YAPC/10uM/3h|SOX4_S354-p:YAPC/10uM/3h|ARHGEF5_S11-p:YAPC/10uM/3h|TCOF1_T1358-p:YAPC/10uM/3h|TRIP12_S312-p:YAPC/10uM/3h|PLEC_S1732-p:YAPC/10uM/3h|PLEC_S4382-p:YAPC/10uM/3h|PPP1R35_S52-p:YAPC/10uM/3h|SH3RF3_S381-p:YAPC/10uM/3h|LMO7_S706-p:YAPC/10uM/3h|AKAP1_S151-p:YAPC/10uM/3h|OSBPL11_S181-p:YAPC/10uM/3h|TNKS1BP1_S1385-p:YAPC/10uM/3h|PKP3_S95-p:YAPC/10uM/3h	SNSLRRDSPPPPARA-p;u	QEQECPPSPEPTRKE-p;u	GGHERPPSPGLRGLL-p;u	ATLRRAKSFTCSEKP-p;u	EECAHRGSPLPKKRK-p;u	RRRSSRSSPELTRKA-p;u	TPRSRERSPSPLRGN-p;u	EEENLKKTPKKKMKM-p;u	LSEKKNKSPPADPPR-p;d	LQKGCRLSPRDTYSD-p;d	STSKPQESPKGKRKL-p;d	KAPEKRASPSKPASA-p;d	KSRKRSYSPDGKESP-p;d	ELKKRRLSDKGLKAE-p;d	SPRSDRRSVASSQPA-p;d	LSPFRRHSWGPGKNA-p;d	KKADRDQSPFSKIKQ-p;d	DAQCREGSPGSQQHP-p;d	_MACRPRSPPRHQSR-p;d	NAVIVAKSPDAAKRA-p;d	ARLQAKESPQRKKRK-p;d	FSRRLNHSPPQSSSR-p;d	KGKPKPRSPQPPSRQ-p;d	PGLRRALSSDSILSP-p;d	GHRGRRPSGPDGAAR-p;d	SFRRRHNSWSSSSRH-p;d	DRKRSSLSPGRGKDF-p;d	EIKNFKPSPSKNKGM-p;d	RLGPRPRSHNKVLNP-p;d	RPSQRSSSPVGLAKW-p;d	IIPELVGSPTQSTSS-p;d	PKPLGGGTPKEEPTM-p;d	GRKKKYPSPQKTRSE-p;d	FSEKAKPSPHPIKDK-p;d	EKIGEGTYGVVYKGR-p;u	EKIGEGTYGVVYKAR-p;u	EKIGEGTYGVVYKAK-p;u	SERVLTTSPSRQLVG-p;u	RNRGNRGSGGGGGGG-p;u	KRGERRNSFSENEKH-p;u	QPQRRRPSLLSEFQP-p;u	LIMKTCFSPNRVIGL-p;d	RSGGDTHSPPRGLGP-p;d	SRDKRPLSGPDVGTP-p;d	AIQGPEDSPSRQSRR-p;d	PTTKGSKSPAKVSDG-p;d	IERPGEGSPMVDNPM-p;d	MGTPLADTPTRPVTR-p;d	LGSKFLGSDLESEDD-p;d	VKKSIRDTPAKNAQK-p;u	LTSSKAGSPINLSQH-p;u	RRRRHRHSPTGPPGF-p;u	YGITPTSSPKTKKRP-p;u	AGGSAALSPSKKRKN-p;u	PVERRRPSPQPSPRD-p;u	AKRRRLSSLRASTSK-p;d	DQTPAPKTPNRSRER-p;d	GVWAERDSDDERPSF-p;d	HGVKRSASPDDDLGS-p;u	SETRAFLSPPTLLEG-p;u	KNRPDYVSEEEEDDE-p;u	KTSFDQDSDVDIFPS-p;u	AAEPGAGSQHLEVRD-p;u	EGEETLESDDEKDEH-p;u	AADEDWDSELEDDLL-p;u	GFLFEGLSDDEDDFH-p;u	KSPSVPKSPTPKSPP-p;u	FDRWLDESDAEMELR-p;u	PVRPAAASPIVSGAR-p;u	SGRSRATSFSSAGEV-p;d	TGSEPALSPAVVRRV-p;d	QASSTPLSPTRITRL-p;d	AMLRERGTPPVDPKL-p;d	RGGPGKLSPRKGVSQ-p;d	ALAPAKESPRKGAAP-p;d	HGHRKCHSLGYNFIH-p;d	PSEVDMNSPKSKKAK-p;d	KKPPAPPSPVQSQSP-p;u	ESFTMASSPAQRRRG-p;u	ADNDITPYLVSRFYR-p;u	LGRKRTSSEDNLYLA-p;u	WKDWEDDSDEDMSNF-p;u	TEALGEKSPDSATVS-p;u	RREGRSKTFDWAEFR-p;u	ASLTVPLSPQVVRSK-p;u	RSGMRSRSPPRPKWH-p;u	TASSKLKSPSQKQDG-p;u	RLSLVIRSPSLLQSG-p;u	AAAPGPGTPCASRGA-p;u	ELSPRERSPALKSPL-p;u	LQGGSAGSPARFTID-p;d	LRTFGHNTMDAVPRI-p;d	____MSSSPVNVKKL-p;d	SGVKRSRSGEGEVSG-p;d	LDSSRSHSPSSPDPD-p;d	MRELPPLSPSLSRRA-p;d	ARLGSQHSPGRTASL-p;d	PSPKVIKTPVVKKTE-p;d	PSKSYKYSPKTPPRW-p;u	AECPNPSTPSKAAKF-p;u	RILRSRRSPLLKSGP-p;u	YRRRHSHSHSPMSTR-p;u	EAADKGHSPAQKPKT-p;u	SRYMSQMSVPEQAEL-p;u	KRRKRKMSGGSTMSS-p;u	GRPEQLGSPLHSSYL-p;u	KSSDRRNSLEGYSRS-p;u	TQAQRFHSPKKNPED-p;u	SKSTEDLSPQKSGPV-p;u	GVSQKLVSPSRSTSS-p;u	VNLADPRTPTAPAVN-p;u	DCIHEHLSGDEFEKS-p;d	DPRRRLRSYEDMIGE-p;d	PKIEDVGSDEEDDSG-p;d	INKKQATSPASKKPA-p;d	QEVQSSRSGRGGNFG-p;d	RRTAMRVSPHHPAPT-p;d	SSPAAGRSPADHRGY-p;d	EEAQRGASPPISAIE-p;d	GDQPAARTPRSKKKK-p;d	STKKRSESPPAELPS-p;d	KTAQLERSLQEEHVA-p;d	GNAGGFRSRSSSVGS-p;d	SLSPRPDSPQPRHGS-p;d	KNTKKRHSFTALSVT-p;d	ENGSKSMSDVSAEDV-p;d	PLECPLSSPKGVLFS-p;d	SLASSSNSPISQRRP-p;d	LRHNGSLSPGLEARD-p;d	QAGFSSRSQGLSGDK-p;d
PERT-P100-DIA2_REGORAFENIB	n=253|DYNC1LI2_S383-p:A549/1uM/3h|BUB1B_S543-p:A549/1uM/3h|SRGAP2_S916-p:A549/1uM/3h|CLASP2_S489-p:A549/1uM/3h|SURF6_T229-p:A549/1uM/3h|RSL1D1_S361-p:A549/1uM/3h|NPM1_S254-p:A549/1uM/3h|NPM1_S139-p:A549/1uM/3h|ZNF24_S274-p:A549/1uM/3h|CAST_S34-p:A549/1uM/3h|ABCC1_S930-p:A549/1uM/3h|MKI67_S1636-p:A549/1uM/3h|MKI67_S2588-p:A549/1uM/3h|HNRNPM_S701-p:A549/1uM/3h|DSTN_S3-p:A549/1uM/3h|HNRNPU_S26-p:A549/1uM/3h|HNRNPU_S4-p:A549/1uM/3h|KIF23_T450-p:A549/1uM/3h|AKAP12_S514-p:A549/1uM/3h|CKAP4_S17-p:A549/1uM/3h|AHNAK_S5552-p:A549/1uM/3h|AHNAK_S559-p:A549/1uM/3h|AKAP13_S1565-p:A549/1uM/3h|PPIG_S687-p:A549/1uM/3h|PRPF4B_S277-p:A549/1uM/3h|SAFB_S444-p:A549/1uM/3h:Astrocyte/1uM/3h|ZNF460_S275-p:A549/1uM/3h|NOLC1_S623-p:A549/1uM/3h|WDR43_T394-p:A549/1uM/3h|MAP7D1_S399-p:A549/1uM/3h|RBM26_S127-p:A549/1uM/3h|HUWE1_S1084-p:A549/1uM/3h:MCF7/1uM/3h|ZC3H18_S868-p:A549/1uM/3h|SRRM1_S450-p:A549/1uM/3h|HSPH1_T700-p:A549/1uM/3h|ZNF592_S322-p:A549/1uM/3h|ZC2HC1A_S292-p:A549/1uM/3h:Astrocyte/1uM/3h|MYO15B_S921-p:A549/1uM/3h|WRNIP1_S65-p:A549/1uM/3h|RNPEP_S7-p:A549/1uM/3h|GEMIN7_T3-p:A549/1uM/3h|INCENP_S446-p:A549/1uM/3h|ANLN_S449-p:A549/1uM/3h|KLC4_S554-p:A549/1uM/3h|NDRG3_S341-p:A549/1uM/3h|SEPT9_S85-p:A549/1uM/3h|CDYL_S149-p:A549/1uM/3h|NOC2L_S56-p:A549/1uM/3h|PRRC2C_S1013-p:A549/1uM/3h|DYNC1LI1_S487-p:A549/1uM/3h:PC3/1uM/3h|PARN_S163-p:A549/1uM/3h|LMNA_S282-p:A549/1uM/3h|IRS1_S1101-p:A549/1uM/3h|NUMB_S295-p:A549/1uM/3h|GSK3B_Y279-p:A549/1uM/3h|FOXK1_S101-p:A549/1uM/3h|TNIP1_S442-p:A549/1uM/3h|MSL1_S126-p:A549/1uM/3h|LARP1_S521-p:A549/1uM/3h|ZSCAN29_S153-p:A549/1uM/3h|PARD3_S174-p:A549/1uM/3h|PNISR_S211-p:A549/1uM/3h|DNAJC5_S10-p:A549/1uM/3h|ERRFI1_S369-p:A549/1uM/3h|SYNPO2_T755-p:A549/1uM/3h|PKP3_S314-p:A549/1uM/3h|NUMBL_S324-p:A549/1uM/3h|PPP1R12A_S507-p:A375/1uM/3h|LMNA_S404-p:A375/1uM/3h|IGF2R_S2409-p:A375/1uM/3h|ITGB4_S1474-p:A375/1uM/3h|UBTF_S389-p:A375/1uM/3h|LMNB1_S23-p:A375/1uM/3h:MCF7/1uM/3h:PC3/1uM/3h|HNRNPA2B1_S225-p:A375/1uM/3h|CLIP1_S204-p:A375/1uM/3h|NOP2_S732-p:A375/1uM/3h|TLE1_S286-p:A375/1uM/3h|AHNAK_S5763-p:A375/1uM/3h|TP53BP1_S1094-p:A375/1uM/3h|MTA1_T564-p:A375/1uM/3h|NUMA1_S1225-p:A375/1uM/3h|TNIP1_S403-p:A375/1uM/3h|PLEC_S21-p:A375/1uM/3h|GON4L_S1255-p:A375/1uM/3h|ATG16L1_S268-p:A375/1uM/3h|ATG16L1_S287-p:A375/1uM/3h|LARP1_S143-p:A375/1uM/3h|PPFIBP1_S37-p:A375/1uM/3h|PPP1R35_S52-p:A375/1uM/3h:NPC/1uM/3h|BBX_S243-p:A375/1uM/3h|SIN3A_S860-p:A375/1uM/3h|FAM64A_S129-p:A375/1uM/3h|SIK2_S587-p:A375/1uM/3h|CAAP1_S312-p:A375/1uM/3h|CWC22_S829-p:A375/1uM/3h|USP24_S1299-p:A375/1uM/3h|DYNC1LI1_S510-p:A375/1uM/3h|SRRM1_S547-p:A375/1uM/3h|EIF5B_S164-p:A375/1uM/3h|NPM1_S88-p:A375/1uM/3h|TRA2B_T201-p:A375/1uM/3h|TFAP4_S124-p:A375/1uM/3h:MCF7/1uM/3h|EIF4G1_S1596-p:A375/1uM/3h|GIGYF2_S236-p:A375/1uM/3h|CEP68_S478-p:A375/1uM/3h|BZW1_S411-p:A375/1uM/3h|BZW1_S413-p:A375/1uM/3h|MVB12A_S232-p:A375/1uM/3h|TNKS1BP1_S691-p:A375/1uM/3h|ILKAP_S13-p:A375/1uM/3h|PLEKHA5_S855-p:A375/1uM/3h|WDR70_S638-p:A375/1uM/3h|TERF2IP_S203-p:A375/1uM/3h|DTL_T429-p:A375/1uM/3h|MYOF_S1915-p:A375/1uM/3h|ACIN1_S216-p:A375/1uM/3h:NPC/1uM/3h|NUMBL_S224-p:A375/1uM/3h|FOXN3_S448-p:MCF7/1uM/3h|EBAG9_S36-p:MCF7/1uM/3h|MARCKSL1_S36-p:MCF7/1uM/3h|EIF4G2_T508-p:MCF7/1uM/3h|KIF1A_S1370-p:MCF7/1uM/3h|MDC1_S168-p:MCF7/1uM/3h|MAST2_S1429-p:MCF7/1uM/3h|LARP1_S824-p:MCF7/1uM/3h|RBM15_S765-p:MCF7/1uM/3h|PEAK1_S281-p:MCF7/1uM/3h|RSL1D1_S427-p:MCF7/1uM/3h|STK10_S454-p:MCF7/1uM/3h|RPLP1_S104-p:MCF7/1uM/3h|PKN1_S495-p:MCF7/1uM/3h|PKN1_S497-p:MCF7/1uM/3h|LARP7_S261-p:MCF7/1uM/3h|PHLDB1_S419-p:MCF7/1uM/3h|PVRL2_T459-p:MCF7/1uM/3h|STAU2_S455-p:MCF7/1uM/3h|SRRM2_T2289-p:MCF7/1uM/3h|PPP1R12A_T696-p:PC3/1uM/3h|SMNDC1_S201-p:PC3/1uM/3h|TK1_S231-p:PC3/1uM/3h|PSMC3_S9-p:PC3/1uM/3h|MCM3_S711-p:PC3/1uM/3h|MKI67_S1207-p:PC3/1uM/3h|MKI67_S374-p:PC3/1uM/3h|CTCF_T374-p:PC3/1uM/3h|CTCF_T518-p:PC3/1uM/3h|HNRNPM_S618-p:PC3/1uM/3h|NUP107_T46-p:PC3/1uM/3h|RBM3_Y146-p:PC3/1uM/3h|CUL4B_S193-p:PC3/1uM/3h|PLEC_S4382-p:PC3/1uM/3h|DLGAP5_S830-p:PC3/1uM/3h|ZYX_S267-p:PC3/1uM/3h|UBAP2_S473-p:PC3/1uM/3h|RNF20_S138-p:PC3/1uM/3h|EDC4_S844-p:PC3/1uM/3h|NUDCD3_S355-p:PC3/1uM/3h|C12orf45_S48-p:PC3/1uM/3h|LEMD2_S499-p:PC3/1uM/3h|INADL_T335-p:PC3/1uM/3h|HNRNPLL_S68-p:PC3/1uM/3h|SREK1_T363-p:PC3/1uM/3h|PPP1R14B_S32-p:PC3/1uM/3h|YTHDC1_S424-p:PC3/1uM/3h|CDCA3_S29-p:PC3/1uM/3h|SH3GL1_S288-p:PC3/1uM/3h|FAM64A_T74-p:PC3/1uM/3h|HIRIP3_S530-p:PC3/1uM/3h|MTFR1L_S238-p:PC3/1uM/3h|UTP3_S365-p:PC3/1uM/3h|HN1_S87-p:PC3/1uM/3h|ACIN1_S825-p:PC3/1uM/3h|SRRM2_S2449-p:PC3/1uM/3h|CCNT2_S480-p:PC3/1uM/3h|LMNB1_S391-p:PC3/1uM/3h|CDK11B_T595-p:PC3/1uM/3h|TXLNA_S515-p:PC3/1uM/3h|NUP160_S1157-p:PC3/1uM/3h|TJAP1_S531-p:PC3/1uM/3h|ABI1_S225-p:PC3/1uM/3h|LEO1_S630-p:PC3/1uM/3h|LIMA1_S374-p:PC3/1uM/3h|MAPRE3_S162-p:PC3/1uM/3h|EPB41L3_S99-p:PC3/1uM/3h|PKP3_S238-p:PC3/1uM/3h|SPAG1_S423-p:YAPC/1uM/3h|SNX1_S188-p:YAPC/1uM/3h|ATG9A_S735-p:YAPC/1uM/3h|BAD_S118-p:YAPC/1uM/3h|SEPN1_S13-p:YAPC/1uM/3h|MAP7_S202-p:YAPC/1uM/3h|LRRFIP1_S120-p:YAPC/1uM/3h|PHLDB1_S461-p:YAPC/1uM/3h:NPC/1uM/3h|EIF3F_S258-p:NPC/1uM/3h|WASL_S430-p:NPC/1uM/3h|MEIS1_S196-p:NPC/1uM/3h|TRIM24_S811-p:NPC/1uM/3h|NPM1_S4-p:NPC/1uM/3h|NCL_S619-p:NPC/1uM/3h|HRC_S221-p:NPC/1uM/3h|MAP4_S825-p:NPC/1uM/3h|MAP1B_T1949-p:NPC/1uM/3h|TSC2_S1411-p:NPC/1uM/3h|VASP_S239-p:NPC/1uM/3h|RPS8_T130-p:NPC/1uM/3h|DPYSL3_T509-p:NPC/1uM/3h|RBM20_S679-p:NPC/1uM/3h|CLASP1_S646-p:NPC/1uM/3h|PHLDB1_S563-p:NPC/1uM/3h|MYO18B_S2495-p:NPC/1uM/3h|RBM12B_S575-p:NPC/1uM/3h|DOCK7_S2129-p:NPC/1uM/3h|PITPNM3_S321-p:NPC/1uM/3h|TNS1_T775-p:NPC/1uM/3h|IGF2BP3_S184-p:NPC/1uM/3h|NRD1_S94-p:NPC/1uM/3h|EIF5B_S113-p:NPC/1uM/3h|HSPB1_S78-p:NPC/1uM/3h|ATXN1L_S615-p:NPC/1uM/3h|NELFE_S115-p:NPC/1uM/3h|MYH9_S1943-p:NPC/1uM/3h|MKI67_S1679-p:NPC/1uM/3h|MARCKSL1_T148-p:NPC/1uM/3h|ILF3_S382-p:NPC/1uM/3h|TCOF1_S233-p:NPC/1uM/3h|PLEC_S1721-p:NPC/1uM/3h|DPYSL2_T514-p:NPC/1uM/3h|AKIRIN2_S21-p:NPC/1uM/3h|ZC3H13_S1210-p:NPC/1uM/3h|SYNPO_S754-p:NPC/1uM/3h|MICAL1_S617-p:NPC/1uM/3h|SORT1_S825-p:NPC/1uM/3h|IRF2BPL_S659-p:NPC/1uM/3h|BCLAF1_S496-p:NPC/1uM/3h|THRAP3_S672-p:NPC/1uM/3h|DNMT3A_S105-p:NPC/1uM/3h|APC_S2533-p:Astrocyte/1uM/3h|APC_S2535-p:Astrocyte/1uM/3h|RPS18_S2-p:Astrocyte/1uM/3h|CDC20_T70-p:Astrocyte/1uM/3h|GOLGA4_S71-p:Astrocyte/1uM/3h|PRPF4B_Y849-p:Astrocyte/1uM/3h|HP1BP3_T51-p:Astrocyte/1uM/3h|PPP1R18_S530-p:Astrocyte/1uM/3h|NFRKB_S298-p:Astrocyte/1uM/3h|GIGYF2_S30-p:Astrocyte/1uM/3h|LDB1_S302-p:Astrocyte/1uM/3h|HJURP_S412-p:Astrocyte/1uM/3h|PPHLN1_S205-p:Astrocyte/1uM/3h|SLC4A1AP_S82-p:Astrocyte/1uM/3h|PDS5B_S1383-p:Astrocyte/1uM/3h|KIAA1522_S959-p:Astrocyte/1uM/3h|CDC42EP4_S292-p:Astrocyte/1uM/3h	TPTRASESPARGPSG-p;u	LSEKKNKSPPADPPR-p;u	SLKNRLDSPQIRKTA-p;u	RVLVNSASAQKRSKI-p;u	QRVKGNLTPLTGRNY-p;u	QVKATNESEDEIPQL-p;u	IKAKMQASIEKAH__-p;u	DVKLLSISGKRSAPG-p;u	ILHQRIHSGEKPYGC-p;u	VSEKTSESPSKPGEK-p;u	DISRHHNSTAELQKA-p;u	SKRRLKTSLGKVGVK-p;u	NTKIPCKSPPPELTD-p;u	CGVVKFESPEVAERA-p;u	_____MASGVQVADE-p;u	ELKKRRLSDKGLKAE-p;u	____MSSSPVNVKKL-p;u	DKAICGLTPGRRYRN-p;u	ERMKVQGSPLKKLFT-p;u	KGGHGAASPSEKGAH-p;u	GPAFNMASPESDFGI-p;u	LTGPRLGSPSGKTGT-p;u	LSPFRRHSWGPGKNA-p;u	KKADRDQSPFSKIKQ-p;u	KSKDRKKSPIINESR-p;u	KVVTNARSPGARCYG-p;u	TRHQRVHSGEKPFVC-p;u	KGEKRASSPFRRVRE-p;u	TAITKVRTPVMNSEA-p;u	RKPNAGGSPAPVRRR-p;u	FSRRLNHSPPQSSSR-p;u	SPVRQRRSHHAASTT-p;u	KSGGRLGSPKPERQR-p;u	KGTEKRESPSPAPKP-p;u	EELMKIGTPVKVRFQ-p;u	TKESSKGSPKMPKSP-p;u	IKGIEGHSPGNLPKF-p;u	SEAASQASPSAVTSK-p;u	GERAKGPSPPGAKRR-p;u	_MASGEHSPGSGAAR-p;u	_____MQTPVNIPVP-p;u	GPREPPQSARRKRSY-p;u	FDKGNIWSAEKGGNS-p;u	GTLQRSGSLGKIRDV-p;u	SSLGSGESPFSRSVT-p;u	VDSLSQRSPKASLRR-p;u	NSNFSKTSPKALVIG-p;u	SPDKPGGSPSASRRK-p;u	NDRPVRRSGPIKKPV-p;u	LPPSTKKSGQKPVLD-p;u	AGALSYVSPNTSKCP-p;d	RQSAERNSNLVGAAH-p;d	GCRRRHSSETFSSTP-p;d	SPFKRQLSLRINELP-p;d	RGEPNVSYICSRYYR-p;d	AAASVRQSPGPALAR-p;d	SPPTAFGSPEGAGAL-p;d	AAAGAGCSPRPKYQA-p;d	ETESAPGSPRAVTPV-p;d	PKKERARSPDLGPQE-p;d	RKNPTRWSTTAGFLK-p;d	SFRDRQRSPIALPVK-p;d	DQRQRSLSTSGESLY-p;d	KALQRQNSEGSASKV-p;d	SSSAKQKTPPPVAPK-p;d	RTLQRLSSGFDDIDL-p;d	SPFKRQLSLRLNELP-p;d	TIPRRLASTSDIEEK-p;u	RSRGRASSHSSQTQG-p;u	LHGDDQDSEDEVLTI-p;u	AAYGTHLSPHVPHRV-p;u	INKKQATSPASKKPA-p;u	GGPTTPLSPTRLSRL-p;u	NFGPGPGSNFRGGSD-p;u	SNLSEAGSIKKGERE-p;u	TQTPAVLSPSKTQAT-p;u	LKKDASSSPASTASS-p;u	EAEAEASSPKGKFSL-p;u	QQPMKPISPVKDPVS-p;u	SSVLSSLTPAKVAPV-p;u	QEAERKNSLISSLEE-p;u	KYLQDQLSPLTRQRE-p;u	LGRKRTSSEDNLYLA-p;u	KLEPQELSPLSATVF-p;u	SRAATRRSVSSFPVP-p;u	TNIFGRRSVSSFPVP-p;u	LTTVNGQSPPEHSAP-p;u	NGIFDCQSPTSPFMG-p;u	SLSPRPDSPQPRHGS-p;u	SPELRQKSPLFQFAE-p;u	KHNGVGGSPPKSKLL-p;u	KRGAQKGSGSPTHSL-p;u	FREGRRASDTSLTQG-p;u	ILGLAESSPNEPKAA-p;u	KRGERRNSFSENEKH-p;u	KSSYRQLSVSDRSSI-p;u	TRKPVTVSPTTPTSP-p;u	QMGKRWQSPVTKSGR-p;d	SNKKWDGSEEDEDNS-p;d	MSVQPTVSLGGFEIT-p;d	SITKRPHTPTPGIYM-p;d	IQELSGSSPKRRRAE-p;d	LREAEEESDHN____-p;d	GERWRPHSPDGPRSA-p;d	KSEEEVESDDEYLAL-p;d	LKNAEEESESEAEEG-p;d	NAEEESESEAEEGD_-p;d	RFEGKSCSPLAFSAF-p;d	WLDDLLASPPPSGGG-p;d	DLPEPERSPRPAAGK-p;d	VVPPRAKSPTPESST-p;d	TMFAQVESDDEEAKN-p;d	LLGDAPVSPSSQKLK-p;d	TVTSSQSTPAKAPRA-p;d	HTIIPAKSPEKCRLD-p;d	ISEEKGDSDDEKPRK-p;d	TSFAREGSFRLSGGG-p;d	RTEKPPESDDEEMKE-p;u	SGRGRKLSGDQITLP-p;u	QENGHVKSNGDLSPK-p;u	AQPPRTQTPPLGQTP-p;u	GWRPRSDSLILDHQW-p;u	RLLLAEDSEEEVDFL-p;u	LATSRKHSLDLPHSE-p;u	KRKTRHSSNPPLESH-p;u	TASSKLKSPSQKQDG-p;u	NFRANTLSPVRFFVD-p;u	ESETPGKSPEKKPKI-p;d	ASQSRPNSSALETLG-p;d	KKEESEESDDDMGFG-p;d	RRQKKIFSKQQGKAF-p;d	QRQKKIFSKQQGKTF-p;d	SRPTSEGSDIESTEP-p;d	SERVLTTSPSRQLVG-p;d	PRYHELPTLEERSGP-p;d	SSSFFSISPTSNSSA-p;d	VNLADPRTPTAPAVN-p;d	ARQSRRSTQGVTLTD-p;u	VKRSIFASPESVTGK-p;u	PQQILQCSPAN____-p;u	NLLPNIESPVTRQEK-p;u	SYDPYDFSDTEEEMP-p;u	LAGTLPGSKRQLQTP-p;u	YTTGRRESVNLGKSE-p;u	KRHIRSHTGERPFQC-p;u	IMHKRTHTGEKPYAC-p;u	MGGGGGASFDRAIEM-p;u	DENFGNTTPRNQVIP-p;u	NQGGYDRYSGGNYRD-p;u	FANSKPGSAKKLVIK-p;u	GNAGGFRSRSSSVGS-p;u	QEHARHISFGGNLIT-p;u	PAPAPKFSPVTPKFT-p;u	RESTPGDSPSTVNKL-p;u	EPEPDSDSNQERKDD-p;u	TCSTLAESPRNGLQE-p;u	DPAMFNISPGAVQF_-p;u	WDRLLINSQPKSRKT-p;u	WTKPSSFSDSER___-p;u	PAGDISVTPPAPAAL-p;u	SQPEAGGSHHKVSVS-p;u	KKDKKSRTPPRSYNA-p;u	GPRVYFQSPPGAAGE-p;u	SESHHGGSPIHWVLP-p;u	ARVADPRSPSAGILR-p;u	PKIAASSSFRSSDKP-p;u	PSWKRLETPEPGQQG-p;u	LYRRTLDSDEERPRP-p;u	VSLSKASSFADMMGI-p;u	ACAVTDLSDDSDFDE-p;u	SGLQRRNSSEASSGD-p;u	KSFKRKISVVSTKGV-p;u	PAQDQPRSPVPSAFS-p;u	ASSSSVTSPIKMKIP-p;d	EEERLKLSPSPSSRV-p;d	GSPLKAYTPVVVTLW-p;d	PGAQAPSSPRVTEAP-p;d	VYDRPGASPKRNHDG-p;d	SSSRPQRSPKRMGVH-p;d	ARLGSQHSPGRTASL-p;d	LKAKKLTSDEEGEPS-p;d	ASSLSESSPPKAMKK-p;d	TAVPQRTSPTGPKNM-p;d	SSSKLSRSPLKIVKK-p;d	WPEATEVSPSRTIRA-p;d	KRSPRRASAAAAAGG-p;u	FAVKRRFSDFLGLYE-p;u	HVWHRRESDESGESA-p;u	GRELRRMSDEFVDSF-p;u	PGQRGPPSPGPAAQP-p;u	ISKRLSSSSATLLNS-p;d	GTSSRRGSGDTSISI-p;d	MRELPPLSPSLSRRA-p;d	LIMKTCFSPNRVIGL-p;u	EQNSRPVSCSGRDAL-p;u	DREGGSKSDSEDITR-p;u	WLDPSQKSPLHVGET-p;u	____MEDSMDMDMSP-p;u	FGFVDFNSEEDAKAA-p;u	HRHRGHGSEEDEDVS-p;u	STGPSSRSPSTLLPK-p;u	IIEKTTRTPEEGGYS-p;u	KADVGRLSPEVKARS-p;u	GAKLRKVSKQEEASG-p;u	RKKGAKLTPEEEEIL-p;u	PVFDLTTTPKGGTPA-p;u	GRDSWEHSPYARREE-p;u	RIRTRRQSSGSATNV-p;u	PCVQRKLSSGDLRVP-p;u	IKTILKKSPEPKEDP-p;u	PPEDFRHSPEDFRRP-p;u	PVTCHRDSFSRMSLR-p;u	SSKRLSKSNIDISSG-p;u	PSGHSLGTPEPAPRA-p;u	RGSSRQGSPGSVSKQ-p;d	EEEGRRGSLSNAGDP-p;d	QSFDDNDSEELEDKD-p;d	PAYSRALSRQLSSGV-p;d	PERTVLGSRELCDSE-p;d	QPFQRSISADDDLQE-p;d	RKGAGDGSDEEVDGK-p;d	SMKAFMESPKQILDS-p;d	QEGKAAATPESQEPQ-p;d	EEDGEEKSPSKKKKK-p;d	SSVSTKESPARKAAP-p;d	ELQSKRASFAEKTAQ-p;d	SVTPKTVTPASSAKT-p;d	DPLLSPASPKRRRCA-p;d	SGRLRSPSNDSAHRS-p;d	PELARCPSPTMSLPS-p;d	AFKSMAHSPGPVSQA-p;d	KSGYHDDSDEDLLE_-p;d	SARRNSSSPVSPASV-p;d	TVKKETQSPEQVKSE-p;d	EAAKNKKSPEIHRRI-p;d	EPQPEEGSPAGGQKG-p;d	HDIARSHSESPSRLP-p;u	IARSHSESPSRLPIN-p;u	______MSLVIPEKF-p;u	SSSKVQTTPSKPGGD-p;u	KLQLRVPSVESLFRS-p;u	ADNDITPYLVSRFYR-p;u	TVNSTRETPPKSKLA-p;u	RSCLAKGSPERHHKQ-p;u	VNAGRKGSLAALYDL-p;u	SITSPPLSPALPKYK-p;u	KRRKRKMSGGSTMSS-p;u	RTLKWLISPVKIVSR-p;u	LKTSRDTSPSSGSAV-p;u	KKPALPVSPAARSKA-p;u	GRPSKTPSPSQPKKN-p;u	PPQAPKKSPKAPPPV-p;u	GWAAAAPSPGSARSM-p;d
PERT-P100-DIA2_PS-1145	n=181|KDM6B_T637-p:NPC/10uM/3h|ATF2_S90-p:NPC/10uM/3h|NCOA2_S771-p:NPC/10uM/3h|ZC3H13_S370-p:NPC/10uM/3h|ZC3H13_S372-p:NPC/10uM/3h|SETX_S1663-p:NPC/10uM/3h|TBC1D1_S627-p:NPC/10uM/3h|CDC42EP4_S140-p:NPC/10uM/3h|SENP1_S157-p:NPC/10uM/3h|EHMT2_S407-p:NPC/10uM/3h|SUPT5H_S666-p:NPC/10uM/3h|ZC3H11A_T321-p:NPC/10uM/3h|PSIP1_T141-p:NPC/10uM/3h|SF3B1_S194-p:NPC/10uM/3h|SF3B1_T211-p:NPC/10uM/3h|NPM1_T199-p:NPC/10uM/3h|HIST1H1E_T18-p:NPC/10uM/3h|NCL_T76-p:NPC/10uM/3h|PAICS_S27-p:NPC/10uM/3h|HNRNPA2B1_S201-p:NPC/10uM/3h|MCM4_T110-p:NPC/10uM/3h|RFC1_S312-p:NPC/10uM/3h|RBMX_S208-p:NPC/10uM/3h|TMPO_S306-p:NPC/10uM/3h|CBX5_S92-p:NPC/10uM/3h|MKI67_S1071-p:NPC/10uM/3h|AKAP12_S514-p:NPC/10uM/3h|LASP1_T104-p:NPC/10uM/3h|NUMA1_T2055-p:NPC/10uM/3h|SGOL1_S507-p:NPC/10uM/3h|CEP170_S359-p:NPC/10uM/3h|RPRD2_T723-p:NPC/10uM/3h|ARHGAP11A_S829-p:NPC/10uM/3h|RPAIN_S7-p:NPC/10uM/3h|SRRM1_S626-p:NPC/10uM/3h|EP400_T3152-p:NPC/10uM/3h|RSF1_S392-p:NPC/10uM/3h|MYBBP1A_S1290-p:NPC/10uM/3h|PYGO2_S40-p:NPC/10uM/3h|TMEM2_S10-p:NPC/10uM/3h|MACF1_S1367-p:NPC/10uM/3h|SRRM2_T2599-p:NPC/10uM/3h|PRRC2C_S1013-p:NPC/10uM/3h|ORC6_T195-p:NPC/10uM/3h|STK10_S191-p:MCF7/10uM/3h|HERC2_S2454-p:MCF7/10uM/3h|PTTG1_S165-p:MCF7/10uM/3h|CTNNB1_S552-p:MCF7/10uM/3h|CBS_S199-p:MCF7/10uM/3h|EIF4G1_S1187-p:MCF7/10uM/3h|TP53BP1_S500-p:MCF7/10uM/3h|PPIG_S356-p:MCF7/10uM/3h|DSG2_S680-p:MCF7/10uM/3h|NOLC1_S538-p:MCF7/10uM/3h|ZRSR2_S384-p:MCF7/10uM/3h|MPRIP_T542-p:MCF7/10uM/3h|ZC3H18_T677-p:MCF7/10uM/3h|N4BP3_S130-p:MCF7/10uM/3h|FOXO3_S253-p:MCF7/10uM/3h|HMGN2_S29-p:MCF7/10uM/3h|PDHA1_S293-p:MCF7/10uM/3h|DSP_S2821-p:MCF7/10uM/3h|STMN1_S16-p:MCF7/10uM/3h|HMGA1_T53-p:MCF7/10uM/3h|BTF3_S158-p:MCF7/10uM/3h|MAP4_S928-p:MCF7/10uM/3h|ACLY_S455-p:MCF7/10uM/3h|EIF4G1_S1145-p:MCF7/10uM/3h|EIF3A_S584-p:MCF7/10uM/3h|PLEC_S42-p:MCF7/10uM/3h|LARP1_T788-p:MCF7/10uM/3h|ANKRD11_S1509-p:MCF7/10uM/3h|CRTC3_S370-p:MCF7/10uM/3h|CRTC3_S62-p:MCF7/10uM/3h|RTKN_S106-p:MCF7/10uM/3h|SRRT_S51-p:MCF7/10uM/3h|NCOA5_S126-p:MCF7/10uM/3h|HN1_S70-p:MCF7/10uM/3h|MATR3_S188-p:YAPC/10uM/3h|PDE8A_S457-p:YAPC/10uM/3h|LATS1_S613-p:YAPC/10uM/3h|LMNA_S277-p:YAPC/10uM/3h|LMNA_S392-p:YAPC/10uM/3h|MKI67_S1207-p:YAPC/10uM/3h|NEK4_S340-p:YAPC/10uM/3h|HSF1_S363-p:YAPC/10uM/3h|CAP1_S308-p:YAPC/10uM/3h|TOP2B_S1581-p:YAPC/10uM/3h:Astrocyte/10uM/3h|KHDRBS1_S20-p:YAPC/10uM/3h|NUMA1_S1225-p:YAPC/10uM/3h|PTGES3_S113-p:YAPC/10uM/3h|DPYSL2_T521-p:YAPC/10uM/3h|KIAA1217_S357-p:YAPC/10uM/3h|DDX46_S804-p:YAPC/10uM/3h|MISP_S394-p:YAPC/10uM/3h|KSR1_S331-p:YAPC/10uM/3h|EXPH5_S1821-p:YAPC/10uM/3h|RAB11FIP5_S296-p:YAPC/10uM/3h|DSN1_S81-p:YAPC/10uM/3h|YTHDC2_S1221-p:YAPC/10uM/3h|EIF4ENIF1_S587-p:YAPC/10uM/3h|IBTK_S1045-p:YAPC/10uM/3h|SRRM2_T1043-p:YAPC/10uM/3h|WFS1_S235-p:YAPC/10uM/3h|MACC1_S74-p:YAPC/10uM/3h|LDB1_S302-p:YAPC/10uM/3h|RERE_S1266-p:YAPC/10uM/3h|SMARCA5_S116-p:PC3/10uM/3h|PFKFB2_S483-p:PC3/10uM/3h|TRIO_S1785-p:PC3/10uM/3h|RSL1D1_S361-p:PC3/10uM/3h|PSMA5_S56-p:PC3/10uM/3h|MCM2_S13-p:PC3/10uM/3h|NUP107_S86-p:PC3/10uM/3h|ZNF638_T1851-p:PC3/10uM/3h|ACAP2_S521-p:PC3/10uM/3h|HUWE1_S1084-p:PC3/10uM/3h|SRRM1_S560-p:PC3/10uM/3h|SRRM1_S562-p:PC3/10uM/3h|NUP93_T766-p:PC3/10uM/3h|ZNF740_S44-p:PC3/10uM/3h|PPHLN1_S92-p:PC3/10uM/3h|PGM2_S165-p:PC3/10uM/3h|AJUBA_S263-p:PC3/10uM/3h|ANLN_S323-p:PC3/10uM/3h|EPB41L2_S598-p:PC3/10uM/3h|NPM1_S139-p:PC3/10uM/3h|ARAF_S257-p:PC3/10uM/3h|EPB41_S684-p:PC3/10uM/3h|EIF4B_S422-p:PC3/10uM/3h|MKI67_S357-p:PC3/10uM/3h|SMARCA4_S1417-p:PC3/10uM/3h|HNRNPM_S575-p:PC3/10uM/3h|TPD52_S176-p:PC3/10uM/3h|TRA2B_S97-p:PC3/10uM/3h|SPTBN1_T2187-p:PC3/10uM/3h|PUM1_S209-p:PC3/10uM/3h:Astrocyte/10uM/3h|GPATCH4_S130-p:PC3/10uM/3h|C15orf39_S586-p:PC3/10uM/3h|AFF4_S814-p:PC3/10uM/3h|NOL7_S133-p:PC3/10uM/3h|USP24_S1141-p:PC3/10uM/3h|PPP1R12A_S507-p:Astrocyte/10uM/3h|SRGAP2_S916-p:Astrocyte/10uM/3h|SEC22B_S137-p:Astrocyte/10uM/3h|ANXA2_S127-p:Astrocyte/10uM/3h|NCBP1_S22-p:Astrocyte/10uM/3h|ZC3H18_S868-p:Astrocyte/10uM/3h|SRRM1_S450-p:Astrocyte/10uM/3h|AFAP1L1_S745-p:Astrocyte/10uM/3h|TNKS1BP1_S1545-p:Astrocyte/10uM/3h|TNS1_S1297-p:Astrocyte/10uM/3h|SRRM2_S2702-p:Astrocyte/10uM/3h|THRAP3_S248-p:Astrocyte/10uM/3h|BCKDK_S31-p:Astrocyte/10uM/3h|CLASP2_S596-p:Astrocyte/10uM/3h|SVIL_S707-p:Astrocyte/10uM/3h|PRKAR2A_S78-p:Astrocyte/10uM/3h|PRKAR2A_S80-p:Astrocyte/10uM/3h|PKM_S37-p:Astrocyte/10uM/3h|CFL1_S3-p:Astrocyte/10uM/3h|PRRC2A_S1147-p:Astrocyte/10uM/3h|EMD_S171-p:Astrocyte/10uM/3h|DSTN_S3-p:Astrocyte/10uM/3h|GPS1_S474-p:Astrocyte/10uM/3h|CTTN_T401-p:Astrocyte/10uM/3h|ARID5B_S264-p:Astrocyte/10uM/3h|PLEC_S4382-p:Astrocyte/10uM/3h|TERF2_S365-p:Astrocyte/10uM/3h|CCDC88A_S1702-p:Astrocyte/10uM/3h|CRTC1_S113-p:Astrocyte/10uM/3h|LMO7_S1026-p:Astrocyte/10uM/3h|TTYH3_S496-p:Astrocyte/10uM/3h|DSN1_S58-p:Astrocyte/10uM/3h|ERRFI1_S251-p:Astrocyte/10uM/3h|HN1_S87-p:Astrocyte/10uM/3h|NSFL1C_S140-p:Astrocyte/10uM/3h|PA2G4_S2-p:Astrocyte/10uM/3h|CFL2_S3-p:Astrocyte/10uM/3h|MTCL1_S263-p:Astrocyte/10uM/3h|SLC4A7_S242-p:Astrocyte/10uM/3h	PRVSFPKTPEVGPGP-p;u	GLFNELASPFENEFK-p;u	PKLERLDSKTDPASN-p;u	LTPPLRRSASPYPSH-p;u	PPLRRSASPYPSHSL-p;u	CNVLHPQSPNNSNRQ-p;u	RKLMRYHSVSTETPH-p;u	SKLPKSLSSSPVKKA-p;u	FPIKPVPSPSWSGSC-p;u	KKKWRKDSPWVKPSR-p;d	VGGFAPMSPRISSPM-p;d	PETNIDKTPKKAQVS-p;d	TKAVDITTPKAARRG-p;d	AAASQPPSKRKRRWD-p;d	ADQTPGATPKKLSSW-p;d	VKKSIRDTPAKNAQK-p;d	APAPAEKTPVKKKAR-p;d	TKKVAVATPAKKAAV-p;d	EVYELLDSPGKVLLQ-p;d	QEVQSSRSGRGGNFG-p;d	PRSGVRGTPVRQRPD-p;d	DKIGEVSSPKASSKL-p;d	SRRDVYLSPRDDGYS-p;d	TGNFKHASPILPITE-p;d	SESNKRKSNFSNSAD-p;d	SIRTFKESPKQILDP-p;d	ERMKVQGSPLKKLFT-p;d	GFSVVADTPELQRIK-p;d	MAFSILNTPKKLGNS-p;d	TDLCFLNSPIFKQKK-p;d	EDSKSIKSDVPVYLK-p;d	SIDNIDGTPVRDERS-p;d	PNRIKVKSPLKFQRT-p;d	_MAESLRSPRRSLYK-p;d	PPPKRRASPSPPPKR-p;d	VPAVRLKTPTKPPCQ-p;d	KKREIKLSDDFDSPV-p;d	KKGVLGKSPLSALAR-p;d	KAGLQMKSPEKKRRK-p;d	ATDSRGHSPAFLQPQ-p;d	FVESQQKSPGKRRRM-p;d	EGRPPEPTPAKRKRR-p;d	NDRPVRRSGPIKKPV-p;d	REPGDVATPPRKRKK-p;d	KTLQKRDSFIGTPYW-p;u	RVKRRKQSPVPALPI-p;u	LFQLGPPSPVKMPSP-p;u	QDTQRRTSMGGTQQQ-p;u	PTNARFDSPESHVGV-p;u	PATKRSFSKEVEERS-p;u	SEIEPKNSPEDLGLS-p;u	SRDRFRRSETPPHWR-p;u	LPVDQGGSLVGRNGV-p;u	EKLKGKGSPRPQAPK-p;u	LRGRRNPSPDHSYKR-p;u	RREGRSKTFDWAEFR-p;u	RKERPARTPPRRRTL-p;u	GNGKGFLSMQSLASH-p;d	APRRRAVSMDNSNKY-p;d	QRRSARLSAKPAPPK-p;d	TYRYHGHSMSDPGVS-p;d	PSPYNMSSAPGSRSG-p;d	KELEKRASGQAFELI-p;d	KEPSEVPTPKRPRGR-p;d	LNQLGADSLTSLRRL-p;d	SRLATNTSAPDLKNV-p;d	PAPSRTASFSESRAD-p;d	RRVVQRSSLSRERGE-p;d	ERKERLESLNIQREK-p;d	KTQRSRRSGGGAGSN-p;d	RTPRTPRTPQLKDSS-p;d	PATRDKDSPPRVLKD-p;d	SLRLFSLSNPSLSTT-p;d	LTQYHGGSLPNVSQL-p;d	GKTSRRPSDSGPPAE-p;d	DRGRERRSRGEYRDY-p;d	PMYRREGSYDRYLRM-p;d	AKSAGAKSSGGREDL-p;d	KRHFRRDSFDDRGPS-p;u	SDGLRRLSGNEYVLS-p;u	EKKQITTSPITVRKN-p;u	KLDNARQSAERNSNL-p;u	ERLRLSPSPTSQRSR-p;u	LAGTLPGSKRQLQTP-p;u	RASGLLKSPASLKAH-p;u	DTEGRPPSPPPTSTP-p;u	SAPKPQTSPSPKRAT-p;u	KTSFDQDSDVDIFPS-p;u	RSSGRSGSMDPSGAH-p;u	QEAERKNSLISSLEE-p;u	WKDWEDDSDEDMSNF-p;u	TPASSAKTSPAKQQA-p;u	RISSLPVSRPISPSP-p;u	AALGLQDSDDEDAAV-p;u	PGLRRALSSDSILSP-p;u	SSMRFDLSHGSPQMV-p;u	KVRERHFSESTSIDN-p;u	GGRDSAQSPKLFTHK-p;u	QSKSLHLSPQEQSAS-p;u	AERVLMKSPSPALHP-p;u	YLRPRIPSPIGFTPG-p;u	GSPRDLQSPDFTTGF-p;u	CAGVKSSTPPGESYF-p;u	RMLERLVSSESKNYI-p;d	FWNQLSASNPFLDDI-p;d	KRRKRKMSGGSTMSS-p;d	YARPHVMSPTNRNHP-p;d	AAQKTPTSPLKMKPG-p;u	IRRPRNYSVGSRPLK-p;u	TSPVRRLSSGKADGH-p;u	QVKATNESEDEIPQL-p;u	AVEKRITSPLMEPSS-p;u	ESFTMASSPAQRRRG-p;u	ILGTGGKSPRLTQSS-p;u	ERHLTAKTPTKRVRI-p;u	DKYSISLSPPEQQKK-p;u	SPVRQRRSHHAASTT-p;u	PPTRRRRSPSPAPPP-p;u	TRRRRSPSPAPPPRR-p;u	QFKRLKGTSPSSSSR-p;u	ENGERAGSPDVLRCS-p;u	RWTRDDHSASRQPEY-p;u	AGIMITASHNPKQDN-p;u	GAQPGRHSVTGYGDC-p;u	LLPKTPISPLKTGVS-p;u	DGRREVRSPTKAPHL-p;d	DVKLLSISGKRSAPG-p;d	SDGTPRGSPSPASVS-p;d	EIKKHHASISELKKN-p;d	RERSRTGSESSQTGT-p;d	QYSQQQNSPQKHKNK-p;d	SRKRKRDSDAGSSTP-p;d	LERMGANSLERMGLE-p;d	KNSPTFKSFEEKVEN-p;d	YRRRHSHSHSPMSTR-p;d	LPAQSAATLPARTQE-p;d	SEVNSVLSPRSESGG-p;d	NKDLESCSDDDNQGS-p;d	RKPTAEASPVKASRS-p;d	KEKDLLPSPAGPVPS-p;d	SQTNIKKSPGKVKEV-p;d	SSSQSSKSPSLSSKQ-p;d	TIPRRLASTSDIEEK-p;u	SLKNRLDSPQIRKTA-p;u	RARRNLGSINTELQD-p;u	GLGTDEDSLIEIICS-p;u	PHKRRKTSDANETED-p;u	KSGGRLGSPKPERQR-p;u	KGTEKRESPSPAPKP-p;u	VSELRKRSPSIVASN-p;u	AQTSRRPSQGPPARS-p;u	NAIASPGSPSLGRHL-p;u	PVERRRPSPQPSPRD-p;u	ELSPRERSPALKSPL-p;u	ALALRARSTSATDTH-p;d	MRVLNTGSDVEEAVA-p;d	LFREMEKSFDEQNVP-p;d	VADAKGDSESEEDED-p;d	DAKGDSESEEDEDLE-p;d	MCRLDIDSPPITARN-p;d	_____MASGVAVSDG-p;d	PPPGAPPSPAPARFT-p;d	ITHYRPVSASRSSLD-p;d	_____MASGVQVADE-p;d	KSPPREGSQGELTPA-p;d	QARAKTQTPPVSPAP-p;d	PCPQRRDSFSGVKDS-p;d	GNAGGFRSRSSSVGS-p;d	PTQALPASPALKNKR-p;d	SVQIKSSSQENLLDE-p;d	RERGRLGSPHRRPLS-p;d	ESGEGEISPQREVSR-p;d	TPLIGRESPPPSYTS-p;d	ERIHLGSSPKKGGNC-p;d	RRLRRSHSGPAGSFN-p;d	SGLQRRNSSEASSGD-p;d	AVERVTKSPGETSKP-p;d	______MSGEDEQQE-p;d	_____MASGVTVNDE-p;d	ARGAPPGSPEPPALL-p;d	ADIGKKHSDPHLLER-p;d
PERT-P100-DIA2_PRI-724	n=151|EIF3J_S11-p:NPC/1.7uM/3h|RSL1D1_S427-p:NPC/1.7uM/3h|MAP3K11_S524-p:NPC/1.7uM/3h|AKIRIN2_S21-p:NPC/1.7uM/3h|ARHGEF16_S174-p:NPC/1.7uM/3h|SENP1_S157-p:NPC/1.7uM/3h|MATR3_S188-p:NPC/1.7uM/3h|PCF11_S777-p:NPC/1.7uM/3h|NCAM1_S784-p:NPC/1.7uM/3h|MARCKS_S167-p:NPC/1.7uM/3h|CEP170_S359-p:NPC/1.7uM/3h|FRMD4A_S604-p:NPC/1.7uM/3h|CARHSP1_S30-p:NPC/1.7uM/3h|TPD52L2_S166-p:MCF7/1.7uM/3h|ULK1_S556-p:MCF7/1.7uM/3h|BAG3_S173-p:MCF7/1.7uM/3h|CDC25B_S321-p:MCF7/1.7uM/3h|PPIG_S356-p:MCF7/1.7uM/3h|DSG2_S680-p:MCF7/1.7uM/3h|LRRC47_S431-p:MCF7/1.7uM/3h|C9orf78_T253-p:MCF7/1.7uM/3h|ACIN1_S561-p:MCF7/1.7uM/3h|PAK4_S181-p:MCF7/1.7uM/3h|AHSG_S138-p:MCF7/1.7uM/3h|PDHA1_S293-p:MCF7/1.7uM/3h|HMGA1_T53-p:MCF7/1.7uM/3h|AHNAK_S177-p:MCF7/1.7uM/3h|AHNAK_S5830-p:MCF7/1.7uM/3h|FLII_S436-p:MCF7/1.7uM/3h|ZC3H13_S993-p:MCF7/1.7uM/3h|CC2D1A_S455-p:MCF7/1.7uM/3h|ZC3HC1_S407-p:MCF7/1.7uM/3h|BOD1L1_S2954-p:MCF7/1.7uM/3h|REXO4_S15-p:MCF7/1.7uM/3h|ATAD2B_S318-p:MCF7/1.7uM/3h|CXorf23_S15-p:YAPC/1.7uM/3h|ZNF185_S465-p:YAPC/1.7uM/3h|LMNA_S277-p:YAPC/1.7uM/3h|CFL1_S3-p:YAPC/1.7uM/3h|CAP1_S308-p:YAPC/1.7uM/3h|TOP2B_S1581-p:YAPC/1.7uM/3h:A549/1.7uM/3h|TLE1_S286-p:YAPC/1.7uM/3h|TNIP1_S266-p:YAPC/1.7uM/3h|PTGES3_S113-p:YAPC/1.7uM/3h|INF2_S589-p:YAPC/1.7uM/3h|WAPAL_S459-p:YAPC/1.7uM/3h|WAPAL_S461-p:YAPC/1.7uM/3h|MISP_S394-p:YAPC/1.7uM/3h:A549/1.7uM/3h|TBC1D15_S205-p:YAPC/1.7uM/3h|YTHDC1_S424-p:YAPC/1.7uM/3h|ERBB2IP_S857-p:YAPC/1.7uM/3h|SLC4A1AP_S466-p:YAPC/1.7uM/3h|MTFR1L_S238-p:YAPC/1.7uM/3h|PDLIM7_T251-p:YAPC/1.7uM/3h|EIF4ENIF1_S587-p:YAPC/1.7uM/3h:A549/1.7uM/3h|IBTK_S1045-p:YAPC/1.7uM/3h|MLLT4_S1799-p:YAPC/1.7uM/3h|GFPT1_S261-p:YAPC/1.7uM/3h|DYNC1I2_S81-p:YAPC/1.7uM/3h|MAP7_S202-p:YAPC/1.7uM/3h|MSL1_S126-p:YAPC/1.7uM/3h|RAB11FIP1_S435-p:YAPC/1.7uM/3h|MACC1_S74-p:YAPC/1.7uM/3h|CEP128_S1008-p:YAPC/1.7uM/3h|SRRM1_S874-p:YAPC/1.7uM/3h|TC2N_S168-p:YAPC/1.7uM/3h|NCOA7_T358-p:YAPC/1.7uM/3h|RERE_S1266-p:YAPC/1.7uM/3h|EVL_S354-p:YAPC/1.7uM/3h|GIT1_S596-p:YAPC/1.7uM/3h|CPD_T1370-p:A549/1.7uM/3h|RSL1D1_S361-p:A549/1.7uM/3h:PC3/1.7uM/3h|LMNA_S404-p:A549/1.7uM/3h|RPLP1_S104-p:A549/1.7uM/3h|TFPT_S249-p:A549/1.7uM/3h|EIF2S2_S2-p:A549/1.7uM/3h|TP53BP1_S525-p:A549/1.7uM/3h|PRPF4B_Y849-p:A549/1.7uM/3h|PLEC_S4382-p:A549/1.7uM/3h|PCM1_S159-p:A549/1.7uM/3h|DPYSL2_T509-p:A549/1.7uM/3h|SAMD4B_S592-p:A549/1.7uM/3h|GIGYF2_S30-p:A549/1.7uM/3h|SRRM1_S638-p:A549/1.7uM/3h|PPP1R14A_S128-p:A549/1.7uM/3h|GEMIN7_T3-p:A549/1.7uM/3h|ARHGAP35_S1179-p:A549/1.7uM/3h|ADD3_S461-p:A549/1.7uM/3h|FAM208A_T921-p:A549/1.7uM/3h|PTBP2_S308-p:A549/1.7uM/3h|CFL2_S3-p:A549/1.7uM/3h|HNRNPM_S575-p:A549/1.7uM/3h:PC3/1.7uM/3h|AKAP12_S1331-p:A549/1.7uM/3h|AKAP12_S598-p:A549/1.7uM/3h|AHNAK_S41-p:A549/1.7uM/3h|PWP1_S50-p:A549/1.7uM/3h|C15orf39_S586-p:A549/1.7uM/3h:PC3/1.7uM/3h|C8orf33_T19-p:A549/1.7uM/3h|MYO10_S1411-p:A549/1.7uM/3h|CCS_S267-p:PC3/1.7uM/3h|SMARCA5_S116-p:PC3/1.7uM/3h|PFKFB2_S483-p:PC3/1.7uM/3h|TRIO_S2631-p:PC3/1.7uM/3h|PML_S527-p:PC3/1.7uM/3h|MCM2_S13-p:PC3/1.7uM/3h|NUP107_S86-p:PC3/1.7uM/3h|SLBP_T171-p:PC3/1.7uM/3h|ZNF638_T1851-p:PC3/1.7uM/3h|ACAP2_S521-p:PC3/1.7uM/3h|MTFR1_S119-p:PC3/1.7uM/3h|CSPP1_S459-p:PC3/1.7uM/3h|HUWE1_S1084-p:PC3/1.7uM/3h|SRRM1_S560-p:PC3/1.7uM/3h|SRRM1_S562-p:PC3/1.7uM/3h|ZNF740_S44-p:PC3/1.7uM/3h|MVB12A_S202-p:PC3/1.7uM/3h|AJUBA_S263-p:PC3/1.7uM/3h|SIK2_T484-p:PC3/1.7uM/3h|ANLN_S323-p:PC3/1.7uM/3h|PPP1R1B_S45-p:PC3/1.7uM/3h|SH3BP1_S550-p:PC3/1.7uM/3h|EPB41L2_S598-p:PC3/1.7uM/3h|NPM1_S139-p:PC3/1.7uM/3h|MKI67_S357-p:PC3/1.7uM/3h|TPD52_S176-p:PC3/1.7uM/3h|RPS6_S240-p:PC3/1.7uM/3h|PUM1_S209-p:PC3/1.7uM/3h|ZNF318_S1896-p:PC3/1.7uM/3h|SRRM1_S450-p:PC3/1.7uM/3h|ABCF1_S166-p:PC3/1.7uM/3h|PPHLN1_S73-p:PC3/1.7uM/3h|ALG3_S13-p:PC3/1.7uM/3h|API5_S464-p:PC3/1.7uM/3h|AFF4_S814-p:PC3/1.7uM/3h|NOL7_S133-p:PC3/1.7uM/3h|PA2G4_S2-p:PC3/1.7uM/3h|HNRNPM_S528-p:Astrocyte/1.7uM/3h|HNRNPM_S618-p:Astrocyte/1.7uM/3h|TMSB4X_T23-p:Astrocyte/1.7uM/3h|TMSB10_T23-p:Astrocyte/1.7uM/3h|PDAP1_S176-p:Astrocyte/1.7uM/3h|PACS1_S519-p:Astrocyte/1.7uM/3h|ZC3H18_S868-p:Astrocyte/1.7uM/3h|ARFGAP2_S432-p:Astrocyte/1.7uM/3h|ENAH_S125-p:Astrocyte/1.7uM/3h|AFAP1L1_S745-p:Astrocyte/1.7uM/3h|MVB12A_S170-p:Astrocyte/1.7uM/3h|GAS2L1_S316-p:Astrocyte/1.7uM/3h|THRAP3_S575-p:Astrocyte/1.7uM/3h|ERC1_S21-p:Astrocyte/1.7uM/3h|DSN1_S58-p:Astrocyte/1.7uM/3h	AAAAAGDSDSWDADA-p;u	ESETPGKSPEKKPKI-p;u	FEVGPGDSPTFPRFR-p;u	DPLLSPASPKRRRCA-p;u	QGDAIQLSPKLQALA-p;u	FPIKPVPSPSWSGSC-p;u	KRHFRRDSFDDRGPS-p;d	FEGPNKLSPRIDGPP-p;d	AAFSKDESKEPIVEV-p;d	FKKSFKLSGFSFKKN-p;d	EDSKSIKSDVPVYLK-p;d	HRNDYDKSPIKPKMW-p;d	TPRSRERSPSPLRGN-p;d	RNSATFKSFEDRVGT-p;u	GLGCRLHSAPNLSDL-p;u	HGPERSQSPAASDCS-p;u	KCQRLFRSPSMPCSV-p;u	SRDRFRRSETPPHWR-p;u	LPVDQGGSLVGRNGV-p;u	RKQKKRQSVSGLHRY-p;u	RPLRVGDTEKPEPER-p;u	QKEGRRASHTLLPSH-p;u	SRDKRPLSGPDVGTP-p;d	KCDSSPDSAEDVRKV-p;d	TYRYHGHSMSDPGVS-p;d	KEPSEVPTPKRPRGR-p;d	AKDIDISSPEFKIKI-p;d	GTFGGLGSKSKGHYE-p;d	RLRRRKDSAQDDQAK-p;d	SEDGQVFSPKKGQKK-p;d	EVPKKQNSPVAPTAQ-p;d	AKRARLCSSSSSDTS-p;d	RGRKPKRSLTVSDDA-p;d	ASKRAPSSPVAKPGP-p;d	TLFDIHRSPARRSHI-p;d	SPRWKHRSLSPVPRN-p;u	EQLVRRESCGSSVLT-p;u	KLDNARQSAERNSNL-p;u	_____MASGVAVSDG-p;u	SAPKPQTSPSPKRAT-p;u	KTSFDQDSDVDIFPS-p;u	LKKDASSSPASTASS-p;u	GASGRPGSPKMEGTG-p;u	WKDWEDDSDEDMSNF-p;u	SMWASLSSPDAEAVE-p;u	YFGFDDLSESEDDED-p;u	GFDDLSESEDDEDDD-p;u	PGLRRALSSDSILSP-p;u	QNKSLSQSFENLLDE-p;u	SESHHGGSPIHWVLP-p;u	SKSTEDLSPQKSGPV-p;u	EDEDFYDSDDDTFLD-p;u	VSLSKASSFADMMGI-p;u	TRHSQPATPTPLQSR-p;u	YLRPRIPSPIGFTPG-p;u	GSPRDLQSPDFTTGF-p;u	KERQRLFSQGQDVSN-p;d	CNLSRVDSTTCLFPV-p;d	PIVPPPMSPSSKSVS-p;d	ISKRLSSSSATLLNS-p;d	AAAGAGCSPRPKYQA-p;d	KPESRRSSLLSLMTG-p;d	FWNQLSASNPFLDDI-p;d	KYRVRRNSLQHHQDD-p;d	EPKKETESEAEDNLD-p;d	RTNKLPGSPGLSKSM-p;d	LEKSTGHTPTKPSGS-p;d	YARPHVMSPTNRNHP-p;d	AKSPEAKSPLQSQPH-p;d	RHGSGADSDYENTQS-p;d	EFQDETDTEEETLYS-p;u	QVKATNESEDEIPQL-p;u	RSRGRASSHSSQTQG-p;u	KKEESEESDDDMGFG-p;u	LPYPTLASPASD___-p;u	______MSGDEMIFD-p;u	STSEYSQSPKMESLS-p;u	ADNDITPYLVSRFYR-p;u	GNAGGFRSRSSSVGS-p;u	KSKDASTSPPNRETI-p;u	PVCEVSVTPKTVTPA-p;u	PGRMGLLSPSGIGGV-p;u	SITSPPLSPALPKYK-p;u	PKRRVSHSPPPKQRS-p;u	QPGLRQPSPSHDGSL-p;u	_____MQTPVNIPVP-p;u	RTSFSVGSDDELGPI-p;u	ESRNGETSPRTKITW-p;u	HWKLIPITGGNARSP-p;u	LAVPGALSPLAIPNA-p;u	_____MASGVTVNDE-p;u	LERMGANSLERMGLE-p;d	SHAKSPPSPVEREMV-p;d	EAEEGATSDGEKKRE-p;d	VQEVTQNSPAARTGV-p;d	LQEEGGGSDEEETGS-p;d	RKPTAEASPVKASRS-p;d	AAAPGPGTPCASRGA-p;d	KNSPKMSSLKLKKRW-p;d	AGKGRKESAQPPAHL-p;u	AAQKTPTSPLKMKPG-p;u	IRRPRNYSVGSRPLK-p;u	GTLKKSTSWHTALRL-p;u	PHLDGPPSPRSPVIG-p;u	ESFTMASSPAQRRRG-p;u	ILGTGGKSPRLTQSS-p;u	QPGIHPKTPNKFKKY-p;u	ERHLTAKTPTKRVRI-p;u	DKYSISLSPPEQQKK-p;u	KAPSRQISLPDLSQE-p;u	GAQDPEKSPDRLKQF-p;u	SPVRQRRSHHAASTT-p;u	PPTRRRRSPSPAPPP-p;u	TRRRRSPSPAPPPRR-p;u	ENGERAGSPDVLRCS-p;u	STLRRNDSIYEASSL-p;u	GAQPGRHSVTGYGDC-p;u	RSGQRRHTLSEVTNQ-p;u	LLPKTPISPLKTGVS-p;u	LFRLSEHSSPEEEAS-p;u	ASPKVTRSPPETAAP-p;u	DGRREVRSPTKAPHL-p;d	DVKLLSISGKRSAPG-p;d	QYSQQQNSPQKHKNK-p;d	KNSPTFKSFEEKVEN-p;d	RLSSLRASTSKSESS-p;d	SEVNSVLSPRSESGG-p;d	APELLLHSPARSAMC-p;d	KGTEKRESPSPAPKP-p;d	NRINKAVSEEQQPAL-p;d	SFSHDRRSGPPHRGD-p;d	RKRGRSGSAAQAEGL-p;d	SEDTTSGSPPKKSSA-p;d	KEKDLLPSPAGPVPS-p;d	SQTNIKKSPGKVKEV-p;d	______MSGEDEQQE-p;d	AIERMGLSMERMVPA-p;u	MGGGGGASFDRAIEM-p;u	SKLKKTETQEKNPLP-p;u	AKLKKTETQEKNTLP-p;u	LSGKRMQSLSLNK__-p;u	PLKERQLSKPLSERT-p;u	KSGGRLGSPKPERQR-p;u	FAGAKAISSDMFFGR-p;u	PTLPRQNSQLPAQVQ-p;u	VSELRKRSPSIVASN-p;u	SRDMQGLSLDAASQP-p;u	PGSERRGSRPEMTPV-p;u	QVNVRMDSFDEDLAR-p;u	SSQSPGRSPRLPRSP-p;d	ERIHLGSSPKKGGNC-p;d
PERT-P100-DIA2_PRAVASTATIN	n=194|NPHP4_S142-p:NPC/0.75uM/3h|CDK2_Y15-p:NPC/0.75uM/3h|EPS15_T777-p:NPC/0.75uM/3h|TERF1_T371-p:NPC/0.75uM/3h|CDK2_Y15-p:NPC/0.75uM/3h|RALBP1_S645-p:NPC/0.75uM/3h|AKIRIN2_S21-p:NPC/0.75uM/3h|SH3RF1_S304-p:NPC/0.75uM/3h|H1FX_S31-p:NPC/0.75uM/3h|UNC45A_T15-p:NPC/0.75uM/3h|SPHK2_S387-p:NPC/0.75uM/3h|SLTM_S1002-p:NPC/0.75uM/3h|ABI2_S183-p:NPC/0.75uM/3h|SUFU_S481-p:NPC/0.75uM/3h|MARCKS_S167-p:NPC/0.75uM/3h|TMPO_S351-p:NPC/0.75uM/3h|TOP2B_S1550-p:NPC/0.75uM/3h|GTF3C1_S603-p:NPC/0.75uM/3h|DPYSL2_S542-p:NPC/0.75uM/3h|NIPBL_S892-p:NPC/0.75uM/3h|MICAL3_S1649-p:NPC/0.75uM/3h|KSR1_S331-p:NPC/0.75uM/3h|SRRM1_S626-p:NPC/0.75uM/3h|VPRBP_S1000-p:NPC/0.75uM/3h|TPD52L2_S166-p:MCF7/0.75uM/3h|BAG3_S173-p:MCF7/0.75uM/3h|BAG3_S279-p:MCF7/0.75uM/3h|RPS3_T220-p:MCF7/0.75uM/3h|CBS_S199-p:MCF7/0.75uM/3h|PPIG_S356-p:MCF7/0.75uM/3h|INF2_S359-p:MCF7/0.75uM/3h|MAP1S_S582-p:MCF7/0.75uM/3h|LIN54_S310-p:MCF7/0.75uM/3h|KIAA1211L_T837-p:MCF7/0.75uM/3h|LARP1_S554-p:MCF7/0.75uM/3h|SUGP1_S485-p:MCF7/0.75uM/3h|ACIN1_S561-p:MCF7/0.75uM/3h:Astrocyte/0.75uM/3h|BCKDK_S31-p:MCF7/0.75uM/3h|AHSG_S138-p:MCF7/0.75uM/3h|PDHA1_S293-p:MCF7/0.75uM/3h|LMNB1_S393-p:MCF7/0.75uM/3h|DNMT1_S143-p:MCF7/0.75uM/3h|AHNAK_S559-p:MCF7/0.75uM/3h|ARHGEF16_S6-p:MCF7/0.75uM/3h|SH3GL1_S288-p:MCF7/0.75uM/3h|MATR3_S188-p:YAPC/0.75uM/3h|LATS1_S613-p:YAPC/0.75uM/3h|LMNA_S22-p:YAPC/0.75uM/3h|ITGB4_T1530-p:YAPC/0.75uM/3h|CSNK2B_S209-p:YAPC/0.75uM/3h|AKAP12_S612-p:YAPC/0.75uM/3h|KHDRBS1_S20-p:YAPC/0.75uM/3h|PCM1_S93-p:YAPC/0.75uM/3h|CAMSAP1_S862-p:YAPC/0.75uM/3h|MTDH_S298-p:YAPC/0.75uM/3h|MISP_S394-p:YAPC/0.75uM/3h|EXPH5_S1821-p:YAPC/0.75uM/3h|SIPA1_S67-p:YAPC/0.75uM/3h|YTHDC1_S424-p:YAPC/0.75uM/3h|SLC4A1AP_S466-p:YAPC/0.75uM/3h|MVB12B_S309-p:YAPC/0.75uM/3h|EIF4ENIF1_S587-p:YAPC/0.75uM/3h|IBTK_S1045-p:YAPC/0.75uM/3h|TSC22D4_S165-p:YAPC/0.75uM/3h|PKP3_S95-p:YAPC/0.75uM/3h|PLEKHG3_S433-p:YAPC/0.75uM/3h|AKAP10_S96-p:YAPC/0.75uM/3h|WFS1_S32-p:YAPC/0.75uM/3h|EGFR_S1166-p:YAPC/0.75uM/3h|IRS1_S1101-p:YAPC/0.75uM/3h|YWHAE_S210-p:YAPC/0.75uM/3h|TJP1_S1579-p:YAPC/0.75uM/3h|PCDH1_S984-p:YAPC/0.75uM/3h|NUP160_S1157-p:YAPC/0.75uM/3h|PUM1_S209-p:YAPC/0.75uM/3h:PC3/0.75uM/3h|PLEC_T4030-p:YAPC/0.75uM/3h|ITSN1_S203-p:YAPC/0.75uM/3h|LDB1_S302-p:YAPC/0.75uM/3h|AHNAK2_S1172-p:YAPC/0.75uM/3h|AHNAK2_S1997-p:YAPC/0.75uM/3h|AHNAK2_S365-p:YAPC/0.75uM/3h|AHNAK2_S4472-p:YAPC/0.75uM/3h|AHNAK2_S842-p:YAPC/0.75uM/3h|ARFGAP2_S432-p:YAPC/0.75uM/3h|PCNP_T139-p:YAPC/0.75uM/3h|ARAP3_S1444-p:YAPC/0.75uM/3h|PIGK_S142-p:YAPC/0.75uM/3h|RTKN_S448-p:YAPC/0.75uM/3h|DBNL_T291-p:YAPC/0.75uM/3h|CDC42EP3_S108-p:YAPC/0.75uM/3h|GIT1_S596-p:YAPC/0.75uM/3h|MTCL1_S1541-p:YAPC/0.75uM/3h|TP53_S392-p:A549/0.75uM/3h|FGD1_S135-p:A549/0.75uM/3h|CGNL1_S283-p:A549/0.75uM/3h|PLEC_S4382-p:A549/0.75uM/3h|LRRC41_T327-p:A549/0.75uM/3h:Astrocyte/0.75uM/3h|KNOP1_T308-p:A549/0.75uM/3h|ZC3H13_S370-p:A549/0.75uM/3h|ZC3H13_S372-p:A549/0.75uM/3h|GIGYF2_S30-p:A549/0.75uM/3h|SRRM1_S874-p:A549/0.75uM/3h|ZNF687_S253-p:A549/0.75uM/3h|KIAA0232_S1103-p:A549/0.75uM/3h|PPP1R14A_S128-p:A549/0.75uM/3h|GEMIN7_T3-p:A549/0.75uM/3h|ARHGAP35_S1179-p:A549/0.75uM/3h|RPS6KB2_S423-p:A549/0.75uM/3h|ZNF609_S758-p:A549/0.75uM/3h|FLNB_S983-p:A549/0.75uM/3h|SF3B1_T211-p:A549/0.75uM/3h:Astrocyte/0.75uM/3h|NPM1_S254-p:A549/0.75uM/3h:Astrocyte/0.75uM/3h|NPM1_T199-p:A549/0.75uM/3h|HIST1H1E_T18-p:A549/0.75uM/3h:Astrocyte/0.75uM/3h|HIST1H1D_T18-p:A549/0.75uM/3h:Astrocyte/0.75uM/3h|HIST1H1C_S36-p:A549/0.75uM/3h|NCL_T76-p:A549/0.75uM/3h:Astrocyte/0.75uM/3h|PAICS_S27-p:A549/0.75uM/3h|HNRNPA2B1_S201-p:A549/0.75uM/3h|ADD1_T724-p:A549/0.75uM/3h|COIL_T303-p:A549/0.75uM/3h|TMPO_S306-p:A549/0.75uM/3h:Astrocyte/0.75uM/3h|MKI67_S1679-p:A549/0.75uM/3h|MKI67_S2344-p:A549/0.75uM/3h|MECP2_S216-p:A549/0.75uM/3h|HNRNPM_S575-p:A549/0.75uM/3h:PC3/0.75uM/3h|ID2_S5-p:A549/0.75uM/3h|PPFIA1_S763-p:A549/0.75uM/3h|ID2_S5-p:A549/0.75uM/3h|NUMA1_T2055-p:A549/0.75uM/3h|NONO_T15-p:A549/0.75uM/3h|TRAM1_S365-p:A549/0.75uM/3h|YIF1B_T13-p:A549/0.75uM/3h|C15orf39_S586-p:A549/0.75uM/3h|RBBP6_T1468-p:A549/0.75uM/3h|MTDH_S568-p:A549/0.75uM/3h|MYBBP1A_S1290-p:A549/0.75uM/3h:Astrocyte/0.75uM/3h|DDX21_S71-p:A549/0.75uM/3h:Astrocyte/0.75uM/3h|SMARCAL1_S112-p:A549/0.75uM/3h|ADD1_T691-p:A549/0.75uM/3h|RRP15_T19-p:A549/0.75uM/3h|SMARCA5_S116-p:PC3/0.75uM/3h|RSL1D1_S361-p:PC3/0.75uM/3h|PML_S527-p:PC3/0.75uM/3h|SMTN_S514-p:PC3/0.75uM/3h|NUP107_S86-p:PC3/0.75uM/3h|RPL30_S10-p:PC3/0.75uM/3h|CHAF1A_S772-p:PC3/0.75uM/3h|SLBP_T171-p:PC3/0.75uM/3h|ZNF638_T1851-p:PC3/0.75uM/3h|ACAP2_S521-p:PC3/0.75uM/3h|MTFR1_S119-p:PC3/0.75uM/3h|CMIP_S349-p:PC3/0.75uM/3h|ZNF740_S44-p:PC3/0.75uM/3h|PPHLN1_S92-p:PC3/0.75uM/3h|AJUBA_S263-p:PC3/0.75uM/3h|ALS2_S1335-p:PC3/0.75uM/3h|TNKS1BP1_S672-p:PC3/0.75uM/3h|ANLN_S323-p:PC3/0.75uM/3h|CDK12_S323-p:PC3/0.75uM/3h|CDK12_S325-p:PC3/0.75uM/3h|CASC3_S148-p:PC3/0.75uM/3h|HNRNPM_S618-p:PC3/0.75uM/3h|PWP1_S50-p:PC3/0.75uM/3h|PDCD11_S926-p:PC3/0.75uM/3h|PHLDB1_S461-p:PC3/0.75uM/3h|ABCF1_S166-p:PC3/0.75uM/3h|PI4KB_S294-p:PC3/0.75uM/3h|AFF4_S814-p:PC3/0.75uM/3h|PA2G4_S2-p:PC3/0.75uM/3h|PRRC2C_T2673-p:PC3/0.75uM/3h|MAPK3_Y204-p:Astrocyte/0.75uM/3h|SPTBN1_S2165-p:Astrocyte/0.75uM/3h|NCBP1_S22-p:Astrocyte/0.75uM/3h|NFIX_S265-p:Astrocyte/0.75uM/3h|LARP1_S766-p:Astrocyte/0.75uM/3h|ZC3H18_S868-p:Astrocyte/0.75uM/3h|CIC_S739-p:Astrocyte/0.75uM/3h|WBP11_S600-p:Astrocyte/0.75uM/3h|SUPT5H_S666-p:Astrocyte/0.75uM/3h|RSL1D1_T465-p:Astrocyte/0.75uM/3h|HNRNPA2B1_S259-p:Astrocyte/0.75uM/3h|RBMX_S208-p:Astrocyte/0.75uM/3h|HNRNPA3_S14-p:Astrocyte/0.75uM/3h|TCOF1_S156-p:Astrocyte/0.75uM/3h|CDK13_S525-p:Astrocyte/0.75uM/3h|LASP1_T104-p:Astrocyte/0.75uM/3h|NUMA1_S1862-p:Astrocyte/0.75uM/3h|PTGES3_S113-p:Astrocyte/0.75uM/3h|ARHGEF40_T371-p:Astrocyte/0.75uM/3h|NAT6_S217-p:Astrocyte/0.75uM/3h|PTPLAD1_S114-p:Astrocyte/0.75uM/3h|TAOK2_S1002-p:Astrocyte/0.75uM/3h|TPX2_T369-p:Astrocyte/0.75uM/3h	IFSNQPDSPISASQD-p;u	EKIGEGTYGVVYKAR-p;u	ALPPKIGTPTRPCPL-p;u	VSKSQPVTPEKHRAR-p;u	EKIGEGTYGVVYKAK-p;u	GKEPAKPSPSRDRKE-p;u	DPLLSPASPKRRRCA-p;u	KNTKKRHSFTSLTMA-p;u	AGGSAALSPSKKRKN-p;u	TPEPRPATPGASSVE-p;u	PATVEPASPTPAHSL-p;u	TQHSSNASPINRIVQ-p;u	PPTQKPPSPPMSGKG-p;u	LPDVVFDSPLH____-p;u	FKKSFKLSGFSFKKN-p;d	RSHISDQSPLSSKRK-p;d	GAKKRKASGSENEGD-p;d	LKTGRHSSGQDKPHE-p;d	HQSGFSLSGAQIDDN-p;d	EQKSRPDSPRVKQGD-p;d	GKERRPDSPTRPTLR-p;d	SSMRFDLSHGSPQMV-p;d	PPPKRRASPSPPPKR-p;d	QLDRHLPSPPTLDSI-p;d	RNSATFKSFEDRVGT-p;u	HGPERSQSPAASDCS-p;u	GASSREGSPARSSTP-p;u	PKDEILPTTPISEQK-p;u	PTNARFDSPESHVGV-p;u	SRDRFRRSETPPHWR-p;u	PLVKAHKSVQANLDQ-p;u	PVANGPRSPPSLRCG-p;u	TPNKIAISPLKSPNK-p;u	TRQKRRGTLDQPPNQ-p;u	ASLPDLDSENWIEVK-p;u	QHQHGYDSDEEVDSE-p;u	QKEGRRASHTLLPSH-p;u	ALALRARSTSATDTH-p;d	KCDSSPDSAEDVRKV-p;d	TYRYHGHSMSDPGVS-p;d	ERLKLSPSPSSRVTV-p;d	RTPRRSKSDGEAKPE-p;d	LTGPRLGSPSGKTGT-p;d	__MAQRHSDSSLEEK-p;d	PKIAASSSFRSSDKP-p;d	KRHFRRDSFDDRGPS-p;u	EKKQITTSPITVRKN-p;u	QASSTPLSPTRITRL-p;u	LTAGVPDTPTRLVFS-p;u	QAASNFKSPVKTIR_-p;u	EGVTPWASFKKMVTP-p;u	RSSGRSGSMDPSGAH-p;u	SRYMSQMSVPEQAEL-p;u	WRQKREQSPSQHGKD-p;u	VKLSSQISAGEEKWN-p;u	PGLRRALSSDSILSP-p;u	KVRERHFSESTSIDN-p;u	ARPPTPASPRARAHS-p;u	SESHHGGSPIHWVLP-p;u	EDEDFYDSDDDTFLD-p;u	AAARLPPSPTRCQQI-p;u	YLRPRIPSPIGFTPG-p;u	GSPRDLQSPDFTTGF-p;u	SPGPQARSFTGGLGQ-p;u	QAGFSSRSQGLSGDK-p;u	RLKKAWSSQDEVSTN-p;d	ATLKKQPSHMEAAHF-p;d	SRLNATASLEQERSE-p;d	QKGSHQISLDNPDYQ-p;d	GCRRRHSSETFSSTP-p;d	IAELDTLSEESYKDS-p;d	KTLVKSHSLAQPPEF-p;d	SIQLQPQSPSASKKH-p;d	VYDRPGASPKRNHDG-p;d	SEVNSVLSPRSESGG-p;d	RGLRKQITMEELVRS-p;d	TKLQKAQSFDVASVP-p;d	KRRKRKMSGGSTMSS-p;d	MPKFKMPSFGASAPG-p;d	MPKFKMPSFGVSAPG-p;d	ELGPWGDSLEETGAA-p;d	MPKFKMPSFGMLSPG-p;d	MPKFKMPSFGVSAPG-p;d	FAGAKAISSDMFFGR-p;d	MKNIGRDTPTSAGPN-p;d	NPLTSQKSLDQPFLS-p;d	LTGRIPPSTPRSKRL-p;d	QALAKQGSLYHEMAI-p;d	PFLQKQLTQPETHFG-p;d	PVLKNAISLPTIGGS-p;d	RHGSGADSDYENTQS-p;d	PTSRARGSPGDTKGG-p;d	FKTEGPDSD______-p;u	EGPQRLRSDPGPPTE-p;u	LPFRRQDSAGPVLDG-p;u	GNAGGFRSRSSSVGS-p;u	TRVTRRSTQESLTAG-p;u	GDPWKEETDTDLEVV-p;u	LTPPLRRSASPYPSH-p;u	PPLRRSASPYPSHSL-p;u	SITSPPLSPALPKYK-p;u	EPKKETESEAEDNLD-p;u	TDIPASASPPPVAGV-p;u	QYRAIRISPRTHFRP-p;u	QPGLRQPSPSHDGSL-p;u	_____MQTPVNIPVP-p;u	RTSFSVGSDDELGPI-p;u	SSPRAPVSPLKFSPF-p;u	CRAEEGKSPFRESSG-p;d	KLDVTILSPSRKVVP-p;d	ADQTPGATPKKLSSW-p;d	IKAKMQASIEKGGSL-p;d	VKKSIRDTPAKNAQK-p;d	APAPAEKTPVKKKAR-p;d	IPAPAEKTPVKKKAK-p;d	GGTPRKASGPPVSEL-p;d	TKKVAVATPAKKAAV-p;d	EVYELLDSPGKVLLQ-p;d	QEVQSSRSGRGGNFG-p;d	KKKKKFRTPSFLKKS-p;d	IKLGFSLTPSKGKTS-p;d	TGNFKHASPILPITE-p;d	SMKAFMESPKQILDS-p;d	TTKIACKSPQPDPVD-p;d	VKRVLEKSPGKLLVK-p;d	LERMGANSLERMGLE-p;d	___MKAFSPVRSVRK-p;d	KGALHTVSHEDIRDI-p;d	___MKAFSPVRSIRK-p;d	MAFSILNTPKKLGNS-p;d	NLEKQNHTPRKHHQH-p;d	LTSNVADSPRNKKEK-p;d	LAAAAAGTPRLRKWP-p;d	RKPTAEASPVKASRS-p;d	ASSNKDFTPNRDKKT-p;d	KSETSWESPKQIKKK-p;d	KKGVLGKSPLSALAR-p;d	PSEVDMNSPKSKKAK-p;d	PTACPGHSPRSQMAL-p;d	KKKKKFRTPSFLKKN-p;d	EEENLKKTPKKKMKM-p;d	AAQKTPTSPLKMKPG-p;u	QVKATNESEDEIPQL-p;u	PHLDGPPSPRSPVIG-p;u	STITRVNSPGTLARL-p;u	ILGTGGKSPRLTQSS-p;u	AAKKTKKSLESINSR-p;u	LLSNHTGSPRSPSTT-p;u	QPGIHPKTPNKFKKY-p;u	ERHLTAKTPTKRVRI-p;u	DKYSISLSPPEQQKK-p;u	KAPSRQISLPDLSQE-p;u	FINSRDNSPSLKEIR-p;u	ENGERAGSPDVLRCS-p;u	RWTRDDHSASRQPEY-p;u	GAQPGRHSVTGYGDC-p;u	SRRQHRDSPEILSRS-p;u	AQDLCRASPEPPGPE-p;u	LLPKTPISPLKTGVS-p;u	SGSYSGRSPSPYGRR-p;u	SYSGRSPSPYGRRRS-p;u	TVTGERQSGDGQEST-p;d	MGGGGGASFDRAIEM-p;d	LQEEGGGSDEEETGS-p;d	ARKLRKGSEHQAIVQ-p;d	MRELPPLSPSLSRRA-p;d	NRINKAVSEEQQPAL-p;d	SNLKRTASNPKVENE-p;d	KEKDLLPSPAGPVPS-p;d	______MSGEDEQQE-p;d	GIDIKPGTPPIAGRS-p;d	HTGFLTEYVATRWYR-p;u	RTSSKESSPIPSPTS-p;u	PHKRRKTSDANETED-p;u	QVTLGRRSITSPPST-p;u	EPSTIARSLPTTVPE-p;u	KSGGRLGSPKPERQR-p;u	KKSAAATSPAPHLVA-p;u	TAAPQRKSEDDSAVP-p;u	VGGFAPMSPRISSPM-p;d	PEAKFFTTPSKSVRK-p;d	GGGNFGGSPGYGGGR-p;d	SRRDVYLSPRDDGYS-p;d	PGRPQPDSGRRRRRR-p;d	ANLLSGKSPRKSAEP-p;d	IKIEHAPSPSSGGTL-p;d	GFSVVADTPELQRIK-p;d	QSLARLGSPDYGNSA-p;d	WKDWEDDSDEDMSNF-p;d	GAEGPPGTPRRTGKG-p;d	NAFPTAPSPRPPRKA-p;d	FDRWLDESDAEMELR-p;d	ALLLLRNSPQPLRRA-p;d	KICRDPQTPVLQTKH-p;d
PERT-P100-DIA2_PONATINIB	n=215|SMARCA5_S116-p:A549/0.1uM/3h|RSL1D1_S361-p:A549/0.1uM/3h|ZNF24_S274-p:A549/0.1uM/3h|ABCC1_S930-p:A549/0.1uM/3h|MAP1B_S1653-p:A549/0.1uM/3h|RANBP2_S3207-p:A549/0.1uM/3h|HNRNPM_S701-p:A549/0.1uM/3h|DSTN_S3-p:A549/0.1uM/3h|SPTBN1_S2102-p:A549/0.1uM/3h|TOP2B_S1522-p:A549/0.1uM/3h|TOP2B_S1524-p:A549/0.1uM/3h|PPIG_S687-p:A549/0.1uM/3h|PRPF4B_S277-p:A549/0.1uM/3h|SAFB_S444-p:A549/0.1uM/3h|MAP7D1_S399-p:A549/0.1uM/3h|DNTTIP2_S381-p:A549/0.1uM/3h|RBM26_S127-p:A549/0.1uM/3h|RLTPR_S1381-p:A549/0.1uM/3h|HUWE1_S1084-p:A549/0.1uM/3h|ZC3H18_S868-p:A549/0.1uM/3h|SRRM1_S450-p:A549/0.1uM/3h|RBM15_S674-p:A549/0.1uM/3h|GEMIN7_T3-p:A549/0.1uM/3h|HN1L_S173-p:A549/0.1uM/3h|KLC4_S554-p:A549/0.1uM/3h|SEPT9_S85-p:A549/0.1uM/3h|CDYL_S149-p:A549/0.1uM/3h|NOC2L_S56-p:A549/0.1uM/3h|CD2AP_S510-p:A549/0.1uM/3h|CCNT2_S480-p:A549/0.1uM/3h:PC3/0.1uM/3h|PARN_S163-p:A549/0.1uM/3h|IRS1_S1101-p:A549/0.1uM/3h:PC3/0.1uM/3h|NUMB_S295-p:A549/0.1uM/3h|MLLT4_S1107-p:A549/0.1uM/3h|FOXK1_S101-p:A549/0.1uM/3h|AHNAK_S5763-p:A549/0.1uM/3h|TNIP1_S442-p:A549/0.1uM/3h|TOR1AIP1_T220-p:A549/0.1uM/3h|DNTTIP2_T61-p:A549/0.1uM/3h|NCAPH2_S284-p:A549/0.1uM/3h|LARP1_S521-p:A549/0.1uM/3h:Astrocyte/0.1uM/3h|MICAL3_S1649-p:A549/0.1uM/3h:MCF7/0.1uM/3h|MISP_S78-p:A549/0.1uM/3h|DLG5_S1021-p:A549/0.1uM/3h|PARD3_S174-p:A549/0.1uM/3h|SMG7_S781-p:A549/0.1uM/3h|ERRFI1_S369-p:A549/0.1uM/3h|PKP3_S314-p:A549/0.1uM/3h:PC3/0.1uM/3h|IRS2_S365-p:A549/0.1uM/3h|CD2AP_S458-p:A549/0.1uM/3h|NUMBL_S324-p:A549/0.1uM/3h:NPC/0.1uM/3h|NPM1_T199-p:A375/0.1uM/3h|VIM_S420-p:A375/0.1uM/3h|ITGB4_S1474-p:A375/0.1uM/3h|MCM7_S365-p:A375/0.1uM/3h|SMARCA4_S1417-p:A375/0.1uM/3h|SRSF11_S449-p:A375/0.1uM/3h|GON4L_S1255-p:A375/0.1uM/3h|FAM65A_S401-p:A375/0.1uM/3h|PPHLN1_S92-p:A375/0.1uM/3h|CCDC86_S47-p:A375/0.1uM/3h|MSL2_S345-p:A375/0.1uM/3h|KIF13B_S645-p:A375/0.1uM/3h|PDS5B_S1166-p:A375/0.1uM/3h|HN1_S87-p:A375/0.1uM/3h:PC3/0.1uM/3h|SRRM2_S908-p:A375/0.1uM/3h|SRRM2_T903-p:A375/0.1uM/3h|STK10_S454-p:A375/0.1uM/3h|VIM_S412-p:A375/0.1uM/3h|MARCKSL1_S93-p:A375/0.1uM/3h|AHNAK_S5332-p:A375/0.1uM/3h|BABAM1_S29-p:A375/0.1uM/3h|ACIN1_S825-p:A375/0.1uM/3h|FOXN3_S448-p:MCF7/0.1uM/3h|EBAG9_S36-p:MCF7/0.1uM/3h|PHACTR2_S560-p:MCF7/0.1uM/3h|MARCKSL1_S36-p:MCF7/0.1uM/3h|PACSIN3_S354-p:MCF7/0.1uM/3h|LMNA_S22-p:MCF7/0.1uM/3h|HSP90AB1_S255-p:MCF7/0.1uM/3h|AFF1_S588-p:MCF7/0.1uM/3h|DPYSL2_S522-p:MCF7/0.1uM/3h|PVRL2_T459-p:MCF7/0.1uM/3h|KLC2_S610-p:MCF7/0.1uM/3h|PI4KB_S294-p:MCF7/0.1uM/3h|THRAP3_S408-p:MCF7/0.1uM/3h|PPP1R12A_T696-p:PC3/0.1uM/3h|RPLP1_S104-p:PC3/0.1uM/3h|FDX1_S63-p:PC3/0.1uM/3h|IGF2R_S2484-p:PC3/0.1uM/3h|EEF2_T57-p:PC3/0.1uM/3h|HMGA1_S44-p:PC3/0.1uM/3h|LMNB1_S23-p:PC3/0.1uM/3h|GART_S796-p:PC3/0.1uM/3h|CDK17_S180-p:PC3/0.1uM/3h|HNRNPU_S4-p:PC3/0.1uM/3h|AHNAK_S115-p:PC3/0.1uM/3h|NFATC2_S110-p:PC3/0.1uM/3h|STIM1_S608-p:PC3/0.1uM/3h|NCAPH_S81-p:PC3/0.1uM/3h|ZYX_S267-p:PC3/0.1uM/3h|AKIRIN2_S21-p:PC3/0.1uM/3h|FKBP15_S311-p:PC3/0.1uM/3h|UBAP2_S473-p:PC3/0.1uM/3h|RNF20_S138-p:PC3/0.1uM/3h|RSBN1_S547-p:PC3/0.1uM/3h|EDC4_S844-p:PC3/0.1uM/3h|RICTOR_S21-p:PC3/0.1uM/3h|INADL_T335-p:PC3/0.1uM/3h|SREK1_T363-p:PC3/0.1uM/3h|MVB12A_S175-p:PC3/0.1uM/3h|YTHDC1_S424-p:PC3/0.1uM/3h|SH3GL1_S288-p:PC3/0.1uM/3h|HIRIP3_S530-p:PC3/0.1uM/3h|MTFR1L_S238-p:PC3/0.1uM/3h|ANAPC1_S688-p:PC3/0.1uM/3h|DNAJC5_S10-p:PC3/0.1uM/3h|SRRM2_S2449-p:PC3/0.1uM/3h|LUC7L2_S347-p:PC3/0.1uM/3h|VPRBP_S1000-p:PC3/0.1uM/3h|BIN1_S296-p:PC3/0.1uM/3h|SF3B1_T235-p:PC3/0.1uM/3h|KIF4A_S394-p:PC3/0.1uM/3h|EEF2_S502-p:PC3/0.1uM/3h|HMGA1_T53-p:PC3/0.1uM/3h|PRRC2A_S456-p:PC3/0.1uM/3h|AHNAK_S5752-p:PC3/0.1uM/3h|NUP160_S1157-p:PC3/0.1uM/3h|POLA2_T130-p:PC3/0.1uM/3h|PACS2_S453-p:PC3/0.1uM/3h|SRRM1_S638-p:PC3/0.1uM/3h|SRRM1_S653-p:PC3/0.1uM/3h|SRRM1_S874-p:PC3/0.1uM/3h|ABI1_S225-p:PC3/0.1uM/3h|LMO7_S300-p:PC3/0.1uM/3h|SETD2_S532-p:PC3/0.1uM/3h|SENP6_S221-p:PC3/0.1uM/3h|BCLAF1_S648-p:PC3/0.1uM/3h|NSFL1C_S140-p:PC3/0.1uM/3h|PKP3_S238-p:PC3/0.1uM/3h|PCYT1B_S315-p:PC3/0.1uM/3h:Astrocyte/0.1uM/3h|MYL6_S57-p:YAPC/0.1uM/3h|SPAG1_S423-p:YAPC/0.1uM/3h|IRF2BP1_S453-p:YAPC/0.1uM/3h|BBX_S844-p:YAPC/0.1uM/3h|SEPN1_S13-p:YAPC/0.1uM/3h|CDC42EP3_S108-p:YAPC/0.1uM/3h|PGAM1_S118-p:YAPC/0.1uM/3h|ANK3_S1459-p:YAPC/0.1uM/3h:Astrocyte/0.1uM/3h|MAP7_S202-p:YAPC/0.1uM/3h|LRRFIP1_S120-p:YAPC/0.1uM/3h|ANLN_S518-p:YAPC/0.1uM/3h|SRRM2_S876-p:YAPC/0.1uM/3h|USP20_S134-p:YAPC/0.1uM/3h|EIF3F_S258-p:NPC/0.1uM/3h|WASL_S430-p:NPC/0.1uM/3h|MEIS1_S196-p:NPC/0.1uM/3h|RANBP2_S781-p:NPC/0.1uM/3h|VASP_S239-p:NPC/0.1uM/3h|MYO9B_S1354-p:NPC/0.1uM/3h|DPYSL3_T509-p:NPC/0.1uM/3h|RBM20_S679-p:NPC/0.1uM/3h|MYO18B_S2495-p:NPC/0.1uM/3h|RBM12B_S575-p:NPC/0.1uM/3h|DOCK7_S2129-p:NPC/0.1uM/3h|SLC4A1AP_S82-p:NPC/0.1uM/3h|ANKZF1_S361-p:NPC/0.1uM/3h|CDC42EP3_S144-p:NPC/0.1uM/3h|SRRM2_S440-p:NPC/0.1uM/3h|EIF5B_S113-p:NPC/0.1uM/3h|HSPB1_S78-p:NPC/0.1uM/3h|ATXN1L_S615-p:NPC/0.1uM/3h|CFL1_S3-p:NPC/0.1uM/3h|GSK3B_Y279-p:NPC/0.1uM/3h|MRE11A_S688-p:NPC/0.1uM/3h|MRE11A_S689-p:NPC/0.1uM/3h|SRSF11_S483-p:NPC/0.1uM/3h|KLC1_S561-p:NPC/0.1uM/3h|ILF3_S382-p:NPC/0.1uM/3h|MSL1_S126-p:NPC/0.1uM/3h|PHLDB1_S461-p:NPC/0.1uM/3h|SYNPO_S754-p:NPC/0.1uM/3h|DTD1_S197-p:NPC/0.1uM/3h|DSN1_S58-p:NPC/0.1uM/3h|CAAP1_S312-p:NPC/0.1uM/3h|BCLAF1_S496-p:NPC/0.1uM/3h|SRRM2_S924-p:NPC/0.1uM/3h|USP20_S413-p:NPC/0.1uM/3h|FLNA_S2414-p:Astrocyte/0.1uM/3h|PCYT1A_S315-p:Astrocyte/0.1uM/3h|AHNAK_S3220-p:Astrocyte/0.1uM/3h|EIF3A_S882-p:Astrocyte/0.1uM/3h|PTGES3_S113-p:Astrocyte/0.1uM/3h|GIGYF2_S30-p:Astrocyte/0.1uM/3h|MICAL3_S1310-p:Astrocyte/0.1uM/3h|SSH1_S937-p:Astrocyte/0.1uM/3h|BUB3_S325-p:Astrocyte/0.1uM/3h|ERBB2_T1166-p:Astrocyte/0.1uM/3h|LMNB1_S391-p:Astrocyte/0.1uM/3h|POLR2A_S1864-p:Astrocyte/0.1uM/3h|ITPKB_S269-p:Astrocyte/0.1uM/3h|NUP107_S86-p:Astrocyte/0.1uM/3h|PTPN13_S1033-p:Astrocyte/0.1uM/3h|UBAP2L_S467-p:Astrocyte/0.1uM/3h|CEP170_S838-p:Astrocyte/0.1uM/3h|CEP128_S1008-p:Astrocyte/0.1uM/3h|PHLDB2_S204-p:Astrocyte/0.1uM/3h|NDRG1_S330-p:Astrocyte/0.1uM/3h|TRIM56_T418-p:Astrocyte/0.1uM/3h|OSBPL11_S181-p:Astrocyte/0.1uM/3h|EIF2A_S506-p:Astrocyte/0.1uM/3h|CDC42EP4_S292-p:Astrocyte/0.1uM/3h|KIAA1462_S885-p:Astrocyte/0.1uM/3h|CCNL1_S374-p:Astrocyte/0.1uM/3h|MACF1_S4496-p:Astrocyte/0.1uM/3h	AAQKTPTSPLKMKPG-p;u	QVKATNESEDEIPQL-p;u	ILHQRIHSGEKPYGC-p;u	DISRHHNSTAELQKA-p;u	SIEFGQESPEQSLAM-p;u	KKIESFGSPKGSVCR-p;u	CGVVKFESPEVAERA-p;u	_____MASGVQVADE-p;u	ERKRRPPSPEPSTKV-p;u	KVVEAVNSDSDSEFG-p;u	VEAVNSDSDSEFGIP-p;u	KKADRDQSPFSKIKQ-p;u	KSKDRKKSPIINESR-p;u	KVVTNARSPGARCYG-p;u	RKPNAGGSPAPVRRR-p;u	RWNNNKKSPIKASDL-p;u	FSRRLNHSPPQSSSR-p;u	RPLRLQRSPVLKRRP-p;u	SPVRQRRSHHAASTT-p;u	KSGGRLGSPKPERQR-p;u	KGTEKRESPSPAPKP-p;u	CAPSPDRSPELSSSR-p;u	_____MQTPVNIPVP-p;u	RLGPRPRSHNKVLNP-p;u	GTLQRSGSLGKIRDV-p;u	VDSLSQRSPKASLRR-p;u	NSNFSKTSPKALVIG-p;u	SPDKPGGSPSASRRK-p;u	GRFNGGHSPTHSPEK-p;u	ASSSSVTSPIKMKIP-p;d	AGALSYVSPNTSKCP-p;d	GCRRRHSSETFSSTP-p;d	SPFKRQLSLRINELP-p;d	ATLLNQPSPMMQRIS-p;d	AAASVRQSPGPALAR-p;d	EAEAEASSPKGKFSL-p;d	SPPTAFGSPEGAGAL-p;d	NFSEEGETEEDDQDS-p;d	KQSLIPRTPKARKRK-p;d	LEPKESRSPQQSAAL-p;d	ETESAPGSPRAVTPV-p;d	GKERRPDSPTRPTLR-p;d	HAYTGQPSPRGLHSE-p;d	KPPRRSDSIKFQHRL-p;d	RKNPTRWSTTAGFLK-p;d	AVPALGKSPPHHSGF-p;d	KALQRQNSEGSASKV-p;d	RTLQRLSSGFDDIDL-p;d	SCRVRTASEGDGGAA-p;d	QLPLRPKSVDFDSLT-p;d	SPFKRQLSLRLNELP-p;d	VKKSIRDTPAKNAQK-p;u	LPLPNFSSLNLRETN-p;u	AAYGTHLSPHVPHRV-p;u	LVGGVDQSPRGMKIR-p;u	SRKRKRDSDAGSSTP-p;u	KKPIETGSPKTKECS-p;u	KLEPQELSPLSATVF-p;u	LSGTARHSPAPRPLV-p;u	RWTRDDHSASRQPEY-p;u	EETREPGSPPSVQRA-p;u	LNRKRSRSESDSEKV-p;u	EQLRRRLSPEKQNCR-p;u	SSSSNPSSPGRIKGR-p;u	SGLQRRNSSEASSGD-p;u	SSTPPRQSPSRSSSP-p;u	PPRVKSSTPPRQSPS-p;u	ASQSRPNSSALETLG-p;d	EGEESRISLPLPNFS-p;d	PKKKKKFSFKKPFKL-p;d	HAPGLNLSGVGGKMQ-p;d	EPRPRTRSNPEGAED-p;d	KSFKRKISVVSTKGV-p;d	RTEKPPESDDEEMKE-p;u	SGRGRKLSGDQITLP-p;u	RRLSRKLSLRPTVAE-p;u	QENGHVKSNGDLSPK-p;u	TGQDEEWSDEESPRK-p;u	QASSTPLSPTRITRL-p;d	PKIEDVGSDEEDDSG-p;d	GKRSCQKSPAQQEPP-p;d	PASSAKTSPAKQQAP-p;d	PRYHELPTLEERSGP-p;d	DSRTLSSSSMDLSRR-p;d	SNLKRTASNPKVENE-p;d	KPFRGSQSPKRYKLR-p;d	ARQSRRSTQGVTLTD-p;u	KKEESEESDDDMGFG-p;u	SARARSSSEDKITVH-p;u	LVSFHDDSDEDLLHI-p;u	RAGETRFTDTRKDEQ-p;u	PGTALVGSQKEPSEV-p;u	GGPTTPLSPTRLSRL-p;u	GSVLKNGSLTNHFSF-p;u	SRRSRRASLSEIGFG-p;u	____MSSSPVNVKKL-p;u	CSSEVVLSGDDEEYQ-p;u	PAGASGLSPRIEITP-p;u	PSAPPGGSPHLDSSR-p;u	DLQFSTDSPRLLASP-p;u	PAPAPKFSPVTPKFT-p;u	DPLLSPASPKRRRCA-p;u	SRDSAAPSPIPGADN-p;u	RESTPGDSPSTVNKL-p;u	EPEPDSDSNQERKDD-p;u	PTADMPKSPFKRRRS-p;u	TCSTLAESPRNGLQE-p;u	RVRGRNDSGEENVPL-p;u	PAGDISVTPPAPAAL-p;u	KKDKKSRTPPRSYNA-p;u	GLSLDAASQPSKGGL-p;u	SESHHGGSPIHWVLP-p;u	PKIAASSSFRSSDKP-p;u	LYRRTLDSDEERPRP-p;u	VSLSKASSFADMMGI-p;u	FDFEGSLSPVIAPKK-p;u	DQRQRSLSTSGESLY-p;u	PAQDQPRSPVPSAFS-p;u	FRDQDLASCDRDRSS-p;u	QLDRHLPSPPTLDSI-p;u	APAKGNKSPSPPDGS-p;d	PSLRWDETPGRAKGS-p;d	SLMEKNQSLVEENEK-p;d	RVMKFSVSPVVRVAV-p;d	KEPSEVPTPKRPRGR-p;d	WRQRRKQSSSEISLA-p;d	SSKASLGSLEGEAEA-p;d	VYDRPGASPKRNHDG-p;d	RAISTPETPLTKRSV-p;d	PQNERANSLDNERCP-p;d	PKRRVSHSPPPKQRS-p;d	SPVTKRRSPSLSSKH-p;d	EPKKETESEAEDNLD-p;d	ARLGSQHSPGRTASL-p;d	DMSYRRISAVEPKTA-p;d	EAIKRCCSPPNELGF-p;d	YQPTPPLSPASKKCL-p;d	EHSTRQKSPEIHRRI-p;d	AVERVTKSPGETSKP-p;d	WPEATEVSPSRTIRA-p;d	SRMLQALSPKQSPVS-p;d	KVLGNPKSDEMNVKV-p;u	KRSPRRASAAAAAGG-p;u	PVRAGGASPAASSTA-p;u	RTADGRVSPAGGTLD-p;u	PGQRGPPSPGPAAQP-p;u	PVLKNAISLPTIGGS-p;u	QVKIWRRSYDVPPPP-p;d	EKTDRRQSFASLALR-p;d	ISKRLSSSSATLLNS-p;d	GTSSRRGSGDTSISI-p;d	ECEMTKSSPLKITLF-p;d	RRSCFESSPDPELKS-p;d	ADEGESESEDDDLKP-p;d	LIMKTCFSPNRVIGL-p;u	EQNSRPVSCSGRDAL-p;u	DREGGSKSDSEDITR-p;u	EIKHSTPSPTRYSLS-p;u	GAKLRKVSKQEEASG-p;u	PTEERRTSFSTSDVS-p;u	PVFDLTTTPKGGTPA-p;u	GRDSWEHSPYARREE-p;u	IKTILKKSPEPKEDP-p;u	PPEDFRHSPEDFRRP-p;u	PVTCHRDSFSRMSLR-p;u	KKPALPVSPAARSKA-p;u	REAVRLHSPQTHWKT-p;u	PAKLPRLSCEPVMEE-p;u	HASSSPESPKPAPAP-p;u	QSFDDNDSEELEDKD-p;d	PAYSRALSRQLSSGV-p;d	PERTVLGSRELCDSE-p;d	_____MASGVAVSDG-p;d	RGEPNVSYICSRYYR-p;d	SKGVDFESSEDDDDD-p;d	KGVDFESSEDDDDDP-p;d	HEEDMDMSD______-p;d	GSLKRSGSFSKLRAS-p;d	EEDGEEKSPSKKKKK-p;d	AAAGAGCSPRPKYQA-p;d	MRELPPLSPSLSRRA-p;d	PELARCPSPTMSLPS-p;d	KEDRSASSGAEGDVS-p;d	ERIHLGSSPKKGGNC-p;d	ILGLAESSPNEPKAA-p;d	TVKKETQSPEQVKSE-p;d	PKVKAIISPRQRSHS-p;d	SSSPPRASPVRMAPS-p;d	NGTHIPGSPFKIRVG-p;u	GRMLQAISPKQSPSS-p;u	NIKAPKISMPDLDLN-p;u	ERRLGDSSLSRKDSR-p;u	WKDWEDDSDEDMSNF-p;u	SITSPPLSPALPKYK-p;u	DTKDRLGSPLAVDEA-p;u	SNLTRSSSSDSIHSV-p;u	DAETKPKSPCT____-p;d	AARPAGATLERPKTL-p;d	EEERLKLSPSPSSRV-p;d	SPKYSPTSPKYSPTS-p;d	PASPRCGSPTAMEID-p;d	ILGTGGKSPRLTQSS-p;d	SVASLNRSPERRKHE-p;d	STSAPQMSPGSSDNQ-p;d	KSLVRQGSFTIEKPS-p;d	KYRVRRNSLQHHQDD-p;d	GAASMPSSPKQARKM-p;d	LMRSRTASGSSVTSL-p;d	QAGDGAQTPKEEKAQ-p;d	SLASSSNSPISQRRP-p;d	QEARSDKSPDLAPTP-p;d	GWAAAAPSPGSARSM-p;d	DVGFRGNSPEMRVEP-p;d	DRQQASKSPYNGVRK-p;d	KSMDAMSSPTKTETV-p;d
PERT-P100-DIA2_PD0325901	n=122|TK1_S13-p:NPC/4uM/3h|POLA1_S186-p:NPC/4uM/3h|CTCF_T518-p:NPC/4uM/3h|RPS6_S236-p:NPC/4uM/3h|ABI2_S183-p:NPC/4uM/3h|RIMS2_S400-p:NPC/4uM/3h|MATR3_S188-p:NPC/4uM/3h|UNC13B_S254-p:NPC/4uM/3h|HMGN2_S29-p:NPC/4uM/3h|CTDSPL2_S9-p:NPC/4uM/3h|SH3GL1_S288-p:NPC/4uM/3h|CBS_S199-p:MCF7/4uM/3h|MAP2K1_S226-p:MCF7/4uM/3h|TP53BP1_S500-p:MCF7/4uM/3h|PPFIA1_T761-p:MCF7/4uM/3h|PPIG_S356-p:MCF7/4uM/3h|DSG2_S680-p:MCF7/4uM/3h|RBBP5_S497-p:MCF7/4uM/3h|INF2_S359-p:MCF7/4uM/3h|MPRIP_T542-p:MCF7/4uM/3h|PHLDB1_S563-p:MCF7/4uM/3h|USP47_S1353-p:MCF7/4uM/3h|ACIN1_S561-p:MCF7/4uM/3h|PAK4_S181-p:MCF7/4uM/3h|TPR_S2155-p:MCF7/4uM/3h|AHNAK_S135-p:MCF7/4uM/3h|ZC3HC1_S407-p:MCF7/4uM/3h|SRRM1_S560-p:MCF7/4uM/3h|NDRG1_S330-p:MCF7/4uM/3h|PDE8A_S457-p:YAPC/4uM/3h|NPM1_S242-p:YAPC/4uM/3h|HSF1_S363-p:YAPC/4uM/3h|CAP1_S308-p:YAPC/4uM/3h|TOP2B_S1581-p:YAPC/4uM/3h|KHDRBS1_S20-p:YAPC/4uM/3h|NUMA1_S1225-p:YAPC/4uM/3h|PTGES3_S113-p:YAPC/4uM/3h|KIAA1217_S357-p:YAPC/4uM/3h|ARHGEF16_S191-p:YAPC/4uM/3h|MISP_S394-p:YAPC/4uM/3h|KSR1_S331-p:YAPC/4uM/3h|EXPH5_S1821-p:YAPC/4uM/3h|H1FX_S31-p:YAPC/4uM/3h|RAB11FIP5_S296-p:YAPC/4uM/3h|YTHDC2_S1221-p:YAPC/4uM/3h|PDLIM7_T251-p:YAPC/4uM/3h|IBTK_S1045-p:YAPC/4uM/3h|RSL1D1_S361-p:YAPC/4uM/3h|DYNC1I2_S81-p:YAPC/4uM/3h|MACC1_S74-p:YAPC/4uM/3h|LDB1_S302-p:YAPC/4uM/3h|SRRM2_S876-p:YAPC/4uM/3h|CRK_S194-p:A549/4uM/3h|MAP9_S15-p:A549/4uM/3h|SAMD4B_S592-p:A549/4uM/3h|PPP1R14A_S128-p:A549/4uM/3h|KLC2_S582-p:A549/4uM/3h|ARHGAP35_S1179-p:A549/4uM/3h|FAM208A_T921-p:A549/4uM/3h|RANBP2_T800-p:A549/4uM/3h|MYC_S62-p:A549/4uM/3h|VIM_S144-p:A549/4uM/3h|RPS6KB1_S427-p:A549/4uM/3h|MKI67_S2344-p:A549/4uM/3h|HNRNPM_S575-p:A549/4uM/3h|SPAG1_S418-p:A549/4uM/3h|AHNAK_S5830-p:A549/4uM/3h|IRF2BP2_S240-p:A549/4uM/3h|MTDH_S568-p:A549/4uM/3h|TDRP_S173-p:A549/4uM/3h|RBM15B_S267-p:A549/4uM/3h|SMARCC1_S310-p:A549/4uM/3h|WAC_S64-p:A549/4uM/3h|DNTTIP1_S161-p:A549/4uM/3h|ANKZF1_S361-p:A549/4uM/3h|BCLAF1_S315-p:A549/4uM/3h|CDK12_S423-p:A549/4uM/3h|IGF2BP1_T446-p:A549/4uM/3h|SEPT10_S28-p:A549/4uM/3h|RRP15_T19-p:A549/4uM/3h|PML_S527-p:PC3/4uM/3h|HNRNPM_S452-p:PC3/4uM/3h|HNRNPM_S618-p:PC3/4uM/3h|TRIM28_S473-p:PC3/4uM/3h|MYO9B_S1935-p:PC3/4uM/3h|SNW1_S224-p:PC3/4uM/3h|UBAP2L_S609-p:PC3/4uM/3h|ARHGAP31_S954-p:PC3/4uM/3h|MFF_S155-p:PC3/4uM/3h|ANAPC1_S547-p:PC3/4uM/3h|SUPT5H_S666-p:PC3/4uM/3h|IER3_S31-p:PC3/4uM/3h|AHNAK_T324-p:PC3/4uM/3h|MEPCE_S217-p:PC3/4uM/3h|TNS4_S253-p:PC3/4uM/3h|SPEN_S1278-p:PC3/4uM/3h|PPP1R12A_S507-p:Astrocyte/4uM/3h|SRGAP2_S916-p:Astrocyte/4uM/3h|LMNB1_S391-p:Astrocyte/4uM/3h|AHNAK_S5752-p:Astrocyte/4uM/3h|ZC3H18_S868-p:Astrocyte/4uM/3h|BAP18_S36-p:Astrocyte/4uM/3h|PLEKHO2_S390-p:Astrocyte/4uM/3h|AFAP1L1_S745-p:Astrocyte/4uM/3h|TNS1_S1297-p:Astrocyte/4uM/3h|DBNL_S275-p:Astrocyte/4uM/3h|SRRM2_S2702-p:Astrocyte/4uM/3h|MED19_S226-p:Astrocyte/4uM/3h|CLASP2_S596-p:Astrocyte/4uM/3h|SVIL_S707-p:Astrocyte/4uM/3h|CFL1_S3-p:Astrocyte/4uM/3h|PML_S505-p:Astrocyte/4uM/3h|EMD_S171-p:Astrocyte/4uM/3h|DSTN_S3-p:Astrocyte/4uM/3h|GPS1_S474-p:Astrocyte/4uM/3h|TRIP12_S100-p:Astrocyte/4uM/3h|PUM1_S209-p:Astrocyte/4uM/3h|NCAPH2_S284-p:Astrocyte/4uM/3h|PRICKLE2_S695-p:Astrocyte/4uM/3h|SRRM1_S874-p:Astrocyte/4uM/3h|YTHDC1_S424-p:Astrocyte/4uM/3h|SRRM2_T2289-p:Astrocyte/4uM/3h	LPTVLPGSPSKTRGQ-p;u	MILKKKRSIGASPNP-p;u	IMHKRTHTGEKPYAC-p;u	AKRRRLSSLRASTSK-p;u	PPTQKPPSPPMSGKG-p;u	ARHERRHSDVSLANA-p;u	KRHFRRDSFDDRGPS-p;d	YPERRAISPTSSSRY-p;d	QRRSARLSAKPAPPK-p;d	RLRTRKASQQSNQIQ-p;d	PKIAASSSFRSSDKP-p;d	PTNARFDSPESHVGV-p;u	LIDSMANSFVGTRSY-p;u	SEIEPKNSPEDLGLS-p;u	LHKGALHTVSHEDIR-p;u	SRDRFRRSETPPHWR-p;u	LPVDQGGSLVGRNGV-p;u	SKGKEKDSPFKPKLY-p;u	PLVKAHKSVQANLDQ-p;u	RREGRSKTFDWAEFR-p;u	PCVQRKLSSGDLRVP-p;u	TGHRVTYSPRKEKAL-p;u	QKEGRRASHTLLPSH-p;u	SRDKRPLSGPDVGTP-p;d	GFAEAIHSPQVAGVP-p;d	KIKPRLKSEDGVEGD-p;d	AKRARLCSSSSSDTS-p;d	PPTRRRRSPSPAPPP-p;d	LMRSRTASGSSVTSL-p;d	SDGLRRLSGNEYVLS-p;u	PKTPKGPSSVEDIKA-p;u	DTEGRPPSPPPTSTP-p;u	SAPKPQTSPSPKRAT-p;u	KTSFDQDSDVDIFPS-p;u	RSSGRSGSMDPSGAH-p;u	QEAERKNSLISSLEE-p;u	WKDWEDDSDEDMSNF-p;u	RISSLPVSRPISPSP-p;u	PSQPHTRSPAKNKKT-p;u	PGLRRALSSDSILSP-p;u	SSMRFDLSHGSPQMV-p;u	KVRERHFSESTSIDN-p;u	AGGSAALSPSKKRKN-p;u	GGRDSAQSPKLFTHK-p;u	AERVLMKSPSPALHP-p;u	TRHSQPATPTPLQSR-p;u	GSPRDLQSPDFTTGF-p;u	QVKATNESEDEIPQL-p;d	PIVPPPMSPSSKSVS-p;d	FWNQLSASNPFLDDI-p;d	KRRKRKMSGGSTMSS-p;d	RRSCFESSPDPELKS-p;d	VEKYRPASASVSALI-p;u	TTLAYTKSPKVTKRT-p;u	PGRMGLLSPSGIGGV-p;u	QPGLRQPSPSHDGSL-p;u	PRMKRASSLNFLNKS-p;u	RTSFSVGSDDELGPI-p;u	HWKLIPITGGNARSP-p;u	SYKYSPKTPPRWAED-p;d	LLPTPPLSPSRRSGL-p;d	QLKGQGKSRLGDLYE-p;d	ESVKEKFSFEPKIRS-p;d	TTKIACKSPQPDPVD-p;d	LERMGANSLERMGLE-p;d	EAGADKRSPRRASAA-p;d	GTFGGLGSKSKGHYE-p;d	GAHKRPASVSSSAAV-p;d	KSETSWESPKQIKKK-p;d	LVSIRRQSKGHLTDS-p;d	QYKQRSLSPVAAPPL-p;d	KNEEPVRSPERRDRK-p;d	KMLRRSDSPENKYSD-p;d	EECAHRGSPLPKKRK-p;d	REAVRLHSPQTHWKT-p;d	QNAPRDESRGRSSFY-p;d	DGKESKGSPVFLPRK-p;d	IKIAPPETPDSKVRM-p;d	TCMSSQGSDDEQIKR-p;d	EEENLKKTPKKKMKM-p;d	PHLDGPPSPRSPVIG-p;u	GSVERMGSGIERMGP-p;u	MGGGGGASFDRAIEM-p;u	SGVKRSRSGEGEVSG-p;u	YEGVLNKSPKTRDIQ-p;u	KIPRGPPSPPAPVMH-p;u	YPSSISSSPQKDLTQ-p;u	PSLRQSHSLDSKPTV-p;u	GRLKRERSMSENAVR-p;u	PLSKLLGSLDEVVLL-p;u	VGGFAPMSPRISSPM-p;d	IPGPRRGSGPEIFTF-p;d	STGREGQTPKAGLRV-p;d	NAETPKSSPLPAKGR-p;d	LGSPLVASPRLEKRL-p;d	EDEDPIGSPRLLSVK-p;d	TIPRRLASTSDIEEK-p;u	SLKNRLDSPQIRKTA-p;u	EEERLKLSPSPSSRV-p;u	SSKASLGSLEGEAEA-p;u	KSGGRLGSPKPERQR-p;u	LHPVADSSPAGAQIK-p;u	QFHPRCSSLGDLLGE-p;u	VSELRKRSPSIVASN-p;u	NAIASPGSPSLGRHL-p;u	MSTTSISSPQPGKLR-p;u	PVERRRPSPQPSPRD-p;u	KKKKNRHSPDHPGMG-p;d	MRVLNTGSDVEEAVA-p;d	LFREMEKSFDEQNVP-p;d	_____MASGVAVSDG-p;d	EARLARSSPEQPRPS-p;d	ITHYRPVSASRSSLD-p;d	_____MASGVQVADE-p;d	KSPPREGSQGELTPA-p;d	KALQHTESPSETNKP-p;d	SEVNSVLSPRSESGG-p;d	LEPKESRSPQQSAAL-p;d	RRSRRSRSDNALHLA-p;d	EPKKETESEAEDNLD-p;d	SESHHGGSPIHWVLP-p;d	VNLADPRTPTAPAVN-p;d
PERT-P100-DIA2_PD-0332991	n=112|TK1_S13-p:NPC/0.5uM/3h|MARCKSL1_S36-p:NPC/0.5uM/3h|CARHSP1_S30-p:NPC/0.5uM/3h|ADAR_S825-p:NPC/0.5uM/3h|DNTTIP2_S381-p:NPC/0.5uM/3h|AKT1S1_T246-p:NPC/0.5uM/3h|TPD52L2_S166-p:MCF7/0.5uM/3h|HERC2_S2454-p:MCF7/0.5uM/3h|MCM7_S365-p:MCF7/0.5uM/3h|PPIG_S356-p:MCF7/0.5uM/3h|DSG2_S680-p:MCF7/0.5uM/3h|NOLC1_S538-p:MCF7/0.5uM/3h|ZRSR2_S384-p:MCF7/0.5uM/3h|ZC3H18_T677-p:MCF7/0.5uM/3h|LRRC47_S431-p:MCF7/0.5uM/3h|SRRM2_S1179-p:MCF7/0.5uM/3h|SON_S94-p:MCF7/0.5uM/3h|S100A11_S5-p:MCF7/0.5uM/3h|IRS1_S3-p:MCF7/0.5uM/3h|RAB8A_S185-p:MCF7/0.5uM/3h|FOXK2_S398-p:MCF7/0.5uM/3h|PPP1R8_S199-p:MCF7/0.5uM/3h|PDAP1_S178-p:MCF7/0.5uM/3h|HDGFRP2_S454-p:MCF7/0.5uM/3h|NDRG1_S330-p:MCF7/0.5uM/3h|CHAMP1_S386-p:MCF7/0.5uM/3h|PI4K2A_S462-p:MCF7/0.5uM/3h|RPLP1_S104-p:A549/0.5uM/3h|TFPT_S249-p:A549/0.5uM/3h|RPL23A_T42-p:A549/0.5uM/3h|NOLC1_S698-p:A549/0.5uM/3h|DPYSL2_T509-p:A549/0.5uM/3h|SAMD4B_S592-p:A549/0.5uM/3h|PHLDB1_S461-p:A549/0.5uM/3h|MISP_S394-p:A549/0.5uM/3h|HMCES_S295-p:A549/0.5uM/3h|ARHGAP35_S1179-p:A549/0.5uM/3h|FAM208A_T921-p:A549/0.5uM/3h|RANBP2_T800-p:A549/0.5uM/3h|VIM_S144-p:A549/0.5uM/3h|RAP1GAP_S484-p:A549/0.5uM/3h|HNRNPM_S575-p:A549/0.5uM/3h|RPS6_S240-p:A549/0.5uM/3h|SPAG1_S418-p:A549/0.5uM/3h|FLII_S436-p:A549/0.5uM/3h|PTRF_S167-p:A549/0.5uM/3h|SAMD1_T107-p:A549/0.5uM/3h|C15orf39_S586-p:A549/0.5uM/3h|IRF2BP2_S240-p:A549/0.5uM/3h|TDRP_S173-p:A549/0.5uM/3h|RBM15B_S267-p:A549/0.5uM/3h|ZC3H12C_S123-p:A549/0.5uM/3h|SMARCAL1_S112-p:A549/0.5uM/3h|LIMCH1_S231-p:A549/0.5uM/3h|RRP15_T19-p:A549/0.5uM/3h|SMARCA5_S116-p:PC3/0.5uM/3h|TRIO_S2631-p:PC3/0.5uM/3h|RSL1D1_S361-p:PC3/0.5uM/3h|IRS1_S1101-p:PC3/0.5uM/3h|NUP107_S86-p:PC3/0.5uM/3h|SLBP_T171-p:PC3/0.5uM/3h|NUP93_T766-p:PC3/0.5uM/3h|ZNF740_S44-p:PC3/0.5uM/3h|AJUBA_S263-p:PC3/0.5uM/3h|PPP1R1B_S45-p:PC3/0.5uM/3h|CDK1_Y15-p:PC3/0.5uM/3h|ARAF_S269-p:PC3/0.5uM/3h|EIF4B_S422-p:PC3/0.5uM/3h|POLR2A_S1864-p:PC3/0.5uM/3h|MARCKSL1_S104-p:PC3/0.5uM/3h|NUMB_S295-p:PC3/0.5uM/3h|PCBP1_S264-p:PC3/0.5uM/3h|ZC3H13_S1208-p:PC3/0.5uM/3h|RNF219_S210-p:PC3/0.5uM/3h|TNS3_T632-p:PC3/0.5uM/3h|KIAA1191_S183-p:PC3/0.5uM/3h|RRP36_S73-p:PC3/0.5uM/3h|DSN1_S58-p:PC3/0.5uM/3h:Astrocyte/0.5uM/3h|F11R_S284-p:PC3/0.5uM/3h|SRGAP2_S916-p:Astrocyte/0.5uM/3h|MAPK3_Y204-p:Astrocyte/0.5uM/3h|UQCRC1_S212-p:Astrocyte/0.5uM/3h|CSNK2B_S209-p:Astrocyte/0.5uM/3h|TOP2B_S1581-p:Astrocyte/0.5uM/3h|MTSS1L_S274-p:Astrocyte/0.5uM/3h|ZC3H18_S868-p:Astrocyte/0.5uM/3h|PLEKHO2_S390-p:Astrocyte/0.5uM/3h|AFAP1L1_S745-p:Astrocyte/0.5uM/3h|TNKS1BP1_S1545-p:Astrocyte/0.5uM/3h|SRRM2_S2702-p:Astrocyte/0.5uM/3h|VPRBP_S255-p:Astrocyte/0.5uM/3h|MAP4_S806-p:Astrocyte/0.5uM/3h|CASC3_S148-p:Astrocyte/0.5uM/3h|RNF113A_S6-p:Astrocyte/0.5uM/3h|SVIL_S707-p:Astrocyte/0.5uM/3h|LMNA_S22-p:Astrocyte/0.5uM/3h|HSPB1_S15-p:Astrocyte/0.5uM/3h|TPM3_S284-p:Astrocyte/0.5uM/3h|TPM2_S283-p:Astrocyte/0.5uM/3h|RRM2_S20-p:Astrocyte/0.5uM/3h|CTNNB1_S552-p:Astrocyte/0.5uM/3h|GPS1_S474-p:Astrocyte/0.5uM/3h|CHD4_S1535-p:Astrocyte/0.5uM/3h|ZNF638_S1401-p:Astrocyte/0.5uM/3h|TERF2_S365-p:Astrocyte/0.5uM/3h|AKIRIN2_S21-p:Astrocyte/0.5uM/3h|MICAL3_T887-p:Astrocyte/0.5uM/3h|NELFB_S557-p:Astrocyte/0.5uM/3h|KCNQ5_S457-p:Astrocyte/0.5uM/3h|CDK12_S685-p:Astrocyte/0.5uM/3h|SRRM2_T2289-p:Astrocyte/0.5uM/3h|MTCL1_S263-p:Astrocyte/0.5uM/3h	LPTVLPGSPSKTRGQ-p;u	QENGHVKSNGDLSPK-p;u	TPRSRERSPSPLRGN-p;u	TMLLLSRSPEAQPKT-p;d	RWNNNKKSPIKASDL-p;d	LPRPRLNTSDFQKLK-p;d	RNSATFKSFEDRVGT-p;u	RVKRRKQSPVPALPI-p;u	LVGGVDQSPRGMKIR-p;u	SRDRFRRSETPPHWR-p;u	LPVDQGGSLVGRNGV-p;u	EKLKGKGSPRPQAPK-p;u	LRGRRNPSPDHSYKR-p;u	RKERPARTPPRRRTL-p;u	RKQKKRQSVSGLHRY-p;u	PQEDATASPPRQKDK-p;u	SRKSRCVSVQTDPTD-p;d	___MAKISSPTETER-p;d	_____MASPPESDGF-p;d	EGNSPQGSNQGVKIT-p;d	ESLSREGSPAPLEPE-p;d	PKRKRKNSRVTFSED-p;d	GKRMQSLSLNK____-p;d	VERTRKRSEGFSMDR-p;d	LMRSRTASGSSVTSL-p;d	SWKSPPASPESWKSG-p;d	RSHQRSSSESYTQSF-p;d	KKEESEESDDDMGFG-p;u	LPYPTLASPASD___-p;u	HKKKKIRTSPTFRRP-p;u	VNSIKFDSE______-p;u	PVCEVSVTPKTVTPA-p;u	PGRMGLLSPSGIGGV-p;u	MRELPPLSPSLSRRA-p;u	PGLRRALSSDSILSP-p;u	LQWLATKSPKKEDSK-p;u	RTSFSVGSDDELGPI-p;u	HWKLIPITGGNARSP-p;u	SYKYSPKTPPRWAED-p;d	QLKGQGKSRLGDLYE-p;d	SLIVPGKSPTRKKSG-p;d	LERMGANSLERMGLE-p;d	RLSSLRASTSKSESS-p;d	EAGADKRSPRRASAA-p;d	RLRRRKDSAQDDQAK-p;d	VKLPAKLSISKSLKE-p;d	QPPRRGATPPAPPRA-p;d	RKPTAEASPVKASRS-p;d	GAHKRPASVSSSAAV-p;d	LVSIRRQSKGHLTDS-p;d	QYKQRSLSPVAAPPL-p;d	THRQLCRSPCLEPHI-p;d	PTACPGHSPRSQMAL-p;d	GSSDGRGSDSESDLP-p;d	EEENLKKTPKKKMKM-p;d	AAQKTPTSPLKMKPG-p;u	GTLKKSTSWHTALRL-p;u	QVKATNESEDEIPQL-p;u	GCRRRHSSETFSSTP-p;u	ILGTGGKSPRLTQSS-p;u	QPGIHPKTPNKFKKY-p;u	QFKRLKGTSPSSSSR-p;u	ENGERAGSPDVLRCS-p;u	GAQPGRHSVTGYGDC-p;u	LFRLSEHSSPEEEAS-p;u	EKIGEGTYGVVYKGR-p;d	SVSSGRKSPHSKSPA-p;d	RERSRTGSESSQTGT-p;d	SPKYSPTSPKYSPTS-p;d	PFKLSGLSFKRNRKE-p;d	SPFKRQLSLRINELP-p;d	FAGIDSSSPEVKGYW-p;d	HTSGRLRSPSNDSAH-p;d	KAEVDNRSPQKFGRF-p;d	AQPRVPLTPTRGTSS-p;d	PSTTPHSSPKQRPRG-p;d	KQLVAGNSPKKQASR-p;d	ERIHLGSSPKKGGNC-p;d	KVIYSQPSARSEGEF-p;d	SLKNRLDSPQIRKTA-p;u	HTGFLTEYVATRWYR-p;u	SENVRKLSRADLTEY-p;u	QAASNFKSPVKTIR_-p;u	KTSFDQDSDVDIFPS-p;u	SSSSRKSSMCSAPSS-p;u	KSGGRLGSPKPERQR-p;u	QFHPRCSSLGDLLGE-p;u	VSELRKRSPSIVASN-p;u	AQTSRRPSQGPPARS-p;u	PVERRRPSPQPSPRD-p;u	KTSSRVNSTTKPEDG-p;u	QPRAGGPSDDDNADK-p;d	TVTGERQSGDGQEST-p;d	__MAEQLSPGKAVDQ-p;d	LFREMEKSFDEQNVP-p;d	QASSTPLSPTRITRL-p;d	FSLLRGPSWDPFRDW-p;d	HALNDMTSI______-p;d	NALNDITSL______-p;d	DPQQLQLSPLKGLSL-p;d	QDTQRRTSMGGTQQQ-p;d	KSPPREGSQGELTPA-p;d	KKMSQPGSPSPKTPT-p;d	IKAVIVSSPKAKATV-p;d	PTQALPASPALKNKR-p;d	DPLLSPASPKRRRCA-p;d	IAKRLRGTPERIELE-p;d	QLDHRKPSPAQAAET-p;d	TDITAEGSPTKVQKS-p;d	GDLSPPDSPEPKAIT-p;d	VNLADPRTPTAPAVN-p;d	ARGAPPGSPEPPALL-p;d
PERT-P100-DIA2_PAZOPANIB	n=195|PSIP1_S443-p:NPC/40uM/3h|RSL1D1_S361-p:NPC/40uM/3h:A549/40uM/3h:PC3/40uM/3h|PML_S505-p:NPC/40uM/3h|MARCKSL1_S36-p:NPC/40uM/3h|LBR_S99-p:NPC/40uM/3h|MAP3K11_S524-p:NPC/40uM/3h|ARHGEF16_S174-p:NPC/40uM/3h|LIN54_S310-p:NPC/40uM/3h|KLC2_S610-p:NPC/40uM/3h:PC3/40uM/3h|USP24_S1141-p:NPC/40uM/3h|PCF11_S777-p:NPC/40uM/3h|PML_S527-p:NPC/40uM/3h|ANP32A_S17-p:NPC/40uM/3h|PXN_S85-p:NPC/40uM/3h|SRSF11_S449-p:NPC/40uM/3h|NOLC1_S508-p:NPC/40uM/3h|GLYR1_S130-p:NPC/40uM/3h|CEP170_S359-p:NPC/40uM/3h|CCDC137_S19-p:NPC/40uM/3h|SARM1_S548-p:NPC/40uM/3h|BRSK2_S416-p:NPC/40uM/3h|SPG11_S1955-p:NPC/40uM/3h|DOCK7_S929-p:NPC/40uM/3h|SIN3A_S860-p:NPC/40uM/3h|PCIF1_S116-p:NPC/40uM/3h|CEP131_S78-p:NPC/40uM/3h|PHF8_S880-p:NPC/40uM/3h|SRRM2_S876-p:NPC/40uM/3h|ZFC3H1_S949-p:MCF7/40uM/3h|HSPB1_S78-p:MCF7/40uM/3h|CCDC85C_S246-p:MCF7/40uM/3h|PPP1R12A_S445-p:MCF7/40uM/3h|EIF4G3_S1156-p:MCF7/40uM/3h|CTNND1_S252-p:MCF7/40uM/3h|CTNND1_S268-p:MCF7/40uM/3h|TJP3_S591-p:MCF7/40uM/3h|NPM1_S254-p:MCF7/40uM/3h|DSP_S22-p:MCF7/40uM/3h|NCL_T121-p:MCF7/40uM/3h|NCL_T76-p:MCF7/40uM/3h|IRS1_S1101-p:MCF7/40uM/3h|RPS6_S236-p:MCF7/40uM/3h|KLC1_S521-p:MCF7/40uM/3h|NOLC1_S397-p:MCF7/40uM/3h|NOLC1_S643-p:MCF7/40uM/3h|PDCD4_S457-p:MCF7/40uM/3h|FAM21A_S498-p:MCF7/40uM/3h|CLASP1_S1196-p:MCF7/40uM/3h|MYBBP1A_S1290-p:MCF7/40uM/3h|REXO4_S15-p:MCF7/40uM/3h|SEPT9_S23-p:MCF7/40uM/3h|SEPT9_S30-p:MCF7/40uM/3h|GPATCH8_S1107-p:MCF7/40uM/3h|TRIM33_S1119-p:MCF7/40uM/3h|PDE8A_S457-p:YAPC/40uM/3h|LMNA_S277-p:YAPC/40uM/3h|LMNA_S392-p:YAPC/40uM/3h|RPLP1_S101-p:YAPC/40uM/3h|RPLP1_S102-p:YAPC/40uM/3h|CAP1_S308-p:YAPC/40uM/3h|TOP2B_S1581-p:YAPC/40uM/3h:Astrocyte/40uM/3h|TLE1_S286-p:YAPC/40uM/3h|KHDRBS1_S20-p:YAPC/40uM/3h|AHNAK_S570-p:YAPC/40uM/3h|NUMA1_S1225-p:YAPC/40uM/3h|PTGES3_S113-p:YAPC/40uM/3h|KIAA1217_S357-p:YAPC/40uM/3h|DDX46_S804-p:YAPC/40uM/3h|MISP_S394-p:YAPC/40uM/3h:A549/40uM/3h:PC3/40uM/3h|KSR1_S331-p:YAPC/40uM/3h|HOMEZ_T451-p:YAPC/40uM/3h|FAM63A_S441-p:YAPC/40uM/3h|SMG7_S781-p:YAPC/40uM/3h|SLC4A1AP_S466-p:YAPC/40uM/3h|RAB11FIP5_S296-p:YAPC/40uM/3h|MTFR1L_S238-p:YAPC/40uM/3h|DSN1_S81-p:YAPC/40uM/3h|USP42_S75-p:YAPC/40uM/3h|EIF4ENIF1_S587-p:YAPC/40uM/3h:A549/40uM/3h|IBTK_S1045-p:YAPC/40uM/3h|IGF2R_S2409-p:YAPC/40uM/3h|HNRNPU_S4-p:YAPC/40uM/3h|GFPT1_S261-p:YAPC/40uM/3h|NUP160_S1157-p:YAPC/40uM/3h|TCOF1_S1378-p:YAPC/40uM/3h|MACC1_S74-p:YAPC/40uM/3h|LDB1_S302-p:YAPC/40uM/3h|SRRM1_S874-p:YAPC/40uM/3h|RERE_S1266-p:YAPC/40uM/3h|CPD_T1370-p:A549/40uM/3h|LMNA_S404-p:A549/40uM/3h|RPLP1_S104-p:A549/40uM/3h|CDK1_Y15-p:A549/40uM/3h|TFPT_S249-p:A549/40uM/3h|EIF2S2_S2-p:A549/40uM/3h|HSF1_S363-p:A549/40uM/3h|PRPF4B_Y849-p:A549/40uM/3h|NOLC1_S698-p:A549/40uM/3h|PLEC_S4382-p:A549/40uM/3h|DPYSL2_T509-p:A549/40uM/3h|SAMD4B_S592-p:A549/40uM/3h|GIGYF2_S30-p:A549/40uM/3h|PHLDB1_S461-p:A549/40uM/3h|IQGAP3_S1424-p:A549/40uM/3h|SRRM1_S638-p:A549/40uM/3h|PPP1R14A_S128-p:A549/40uM/3h|GEMIN7_T3-p:A549/40uM/3h|ARHGAP35_S1179-p:A549/40uM/3h|SH3BP4_S246-p:A549/40uM/3h|FAM208A_T921-p:A549/40uM/3h|PTBP2_S308-p:A549/40uM/3h|CFL2_S3-p:A549/40uM/3h|RANBP2_T800-p:A549/40uM/3h|PPP1R12A_S507-p:A549/40uM/3h|ABCC3_S908-p:A549/40uM/3h|ITGB4_S1069-p:A549/40uM/3h|LIG3_S210-p:A549/40uM/3h|HNRNPM_S575-p:A549/40uM/3h:PC3/40uM/3h|PWP1_S50-p:A549/40uM/3h|ZRSR2_S384-p:A549/40uM/3h|LRRFIP1_S120-p:A549/40uM/3h|PPFIBP1_S466-p:A549/40uM/3h|TSEN2_S215-p:A549/40uM/3h|RBM15B_S267-p:A549/40uM/3h|SPEN_S190-p:A549/40uM/3h|PANK2_S169-p:A549/40uM/3h|OSBPL5_S747-p:A549/40uM/3h|C8orf33_T19-p:A549/40uM/3h|MYEF2_S17-p:A549/40uM/3h|ACIN1_S838-p:A549/40uM/3h|SMARCA5_S116-p:PC3/40uM/3h|PSMA5_S56-p:PC3/40uM/3h|NUP153_S614-p:PC3/40uM/3h|NUP107_S86-p:PC3/40uM/3h|ZNF638_T1851-p:PC3/40uM/3h|MTFR1_S119-p:PC3/40uM/3h|TJAP1_S531-p:PC3/40uM/3h|PACS2_S453-p:PC3/40uM/3h|BRSK1_S489-p:PC3/40uM/3h|SRRM1_S560-p:PC3/40uM/3h|SRRM1_S562-p:PC3/40uM/3h|ZNF740_S44-p:PC3/40uM/3h|BRSK1_S563-p:PC3/40uM/3h|PGM2_S165-p:PC3/40uM/3h|AJUBA_S263-p:PC3/40uM/3h|PLEKHA5_S855-p:PC3/40uM/3h|ANLN_S323-p:PC3/40uM/3h|BCLAF1_S648-p:PC3/40uM/3h|THRAP3_S248-p:PC3/40uM/3h|CASC3_S148-p:PC3/40uM/3h|SIPA1L1_S1508-p:PC3/40uM/3h|GIGYF1_S137-p:PC3/40uM/3h|LCP1_S5-p:PC3/40uM/3h|GART_S796-p:PC3/40uM/3h|EIF4B_S192-p:PC3/40uM/3h|EIF4B_S422-p:PC3/40uM/3h|SMARCA4_S1417-p:PC3/40uM/3h|RPS21_S65-p:PC3/40uM/3h|SPTBN1_T2187-p:PC3/40uM/3h|PUM1_S209-p:PC3/40uM/3h|ABCF1_S166-p:PC3/40uM/3h|AFF4_S814-p:PC3/40uM/3h|IRS2_S560-p:PC3/40uM/3h|GSK3B_Y279-p:Astrocyte/40uM/3h|NCBP1_S22-p:Astrocyte/40uM/3h|AHNAK_S5752-p:Astrocyte/40uM/3h|TNIP1_S266-p:Astrocyte/40uM/3h|ZC3H18_S868-p:Astrocyte/40uM/3h|PPFIBP1_S37-p:Astrocyte/40uM/3h|SRRM1_S450-p:Astrocyte/40uM/3h|AFAP1L1_S745-p:Astrocyte/40uM/3h|TNS1_S1297-p:Astrocyte/40uM/3h|SRRM2_S2702-p:Astrocyte/40uM/3h|PRRC2C_S2665-p:Astrocyte/40uM/3h|MED19_S226-p:Astrocyte/40uM/3h|SVIL_S707-p:Astrocyte/40uM/3h|TPM2_S283-p:Astrocyte/40uM/3h|VIM_S459-p:Astrocyte/40uM/3h|TNFAIP3_S645-p:Astrocyte/40uM/3h|CFL1_S3-p:Astrocyte/40uM/3h|RBL1_S1041-p:Astrocyte/40uM/3h|EMD_S171-p:Astrocyte/40uM/3h|DSTN_S3-p:Astrocyte/40uM/3h|GPS1_S474-p:Astrocyte/40uM/3h|CTTN_T401-p:Astrocyte/40uM/3h|TERF2_S365-p:Astrocyte/40uM/3h|AKIRIN2_S21-p:Astrocyte/40uM/3h|NCAPH2_S284-p:Astrocyte/40uM/3h|PRICKLE2_S695-p:Astrocyte/40uM/3h|TBC1D22A_T51-p:Astrocyte/40uM/3h|DSN1_S58-p:Astrocyte/40uM/3h|KCNQ5_S457-p:Astrocyte/40uM/3h|EVL_S354-p:Astrocyte/40uM/3h|NSFL1C_S140-p:Astrocyte/40uM/3h|PA2G4_S2-p:Astrocyte/40uM/3h	ITQVLNKSLAEQRQH-p;u	QVKATNESEDEIPQL-p;u	EARLARSSPEQPRPS-p;u	QENGHVKSNGDLSPK-p;u	KSARRSASASHQADI-p;u	FEVGPGDSPTFPRFR-p;u	QGDAIQLSPKLQALA-p;u	TPNKIAISPLKSPNK-p;u	DSRTLSSSSMDLSRR-p;u	SSSQSSKSPSLSSKQ-p;u	FEGPNKLSPRIDGPP-p;d	PHLDGPPSPRSPVIG-p;d	ELRNRTPSDVKELVL-p;d	HQQPQSSSPVYGSSA-p;d	KKPIETGSPKTKECS-p;d	AAPSKPASAKKGKAE-p;d	GDEKRKLSLSEGKVK-p;d	EDSKSIKSDVPVYLK-p;d	RVQAGPGSPRRARGR-p;d	AAREMLHSPLPCTGG-p;d	SKAMFSKSLDIAEAH-p;d	IPLRRVHSTSSLDSQ-p;d	KGLDRSNSWVNTGGP-p;d	KHNGVGGSPPKSKLL-p;d	KPRKRQLSEEQPSGN-p;d	NNLRRSNSTTQVSQP-p;d	NSDDAPWSPKARVTP-p;d	RRSCFESSPDPELKS-p;d	KMMRLDSSPVSSPRK-p;u	PAYSRALSRQLSSGV-p;u	KAGATRRSLDDLSAP-p;d	LGLRKTGSYGALAEI-p;d	NTFMRGGSSKDLLDN-p;d	MEGYRAPSRQDVYGP-p;d	PQVRVGGSSVDLHRF-p;d	AKKTTQRSREDLSAL-p;d	IKAKMQASIEKGGSL-p;d	GRMIRAESGPDLRYE-p;d	PGKALVATPGKKGAA-p;d	TKKVAVATPAKKAAV-p;d	GCRRRHSSETFSSTP-p;d	AKRRRLSSLRASTSK-p;d	ENMEKRRSRESLNVD-p;d	KPAVTTKSPAVKPAA-p;d	DSRVADNSFDAKRGA-p;d	RGRKRFVSEGDGGRL-p;d	FKEKAVASPEATVSQ-p;d	IEKFSFRSQEDLNEP-p;d	KKGVLGKSPLSALAR-p;d	ASKRAPSSPVAKPGP-p;d	DFEALKRSFEVEEVE-p;d	SGPALKRSFEVEEVE-p;d	RKVERKPSVSEEVQA-p;d	PRRKRLKSDERPVHI-p;d	SDGLRRLSGNEYVLS-p;u	KLDNARQSAERNSNL-p;u	ERLRLSPSPTSQRSR-p;u	VEAKKEESEESDDDM-p;u	KDEKKEESEESDDDM-p;u	SAPKPQTSPSPKRAT-p;u	KTSFDQDSDVDIFPS-p;u	LKKDASSSPASTASS-p;u	RSSGRSGSMDPSGAH-p;u	KTGTCRISMSEVDLN-p;u	QEAERKNSLISSLEE-p;u	WKDWEDDSDEDMSNF-p;u	RISSLPVSRPISPSP-p;u	AALGLQDSDDEDAAV-p;u	PGLRRALSSDSILSP-p;u	SSMRFDLSHGSPQMV-p;u	SLNERAETPPLPIPP-p;u	RMRTRVLSLQGRGAT-p;u	AVPALGKSPPHHSGF-p;u	EDEDFYDSDDDTFLD-p;u	GGRDSAQSPKLFTHK-p;u	VSLSKASSFADMMGI-p;u	QSKSLHLSPQEQSAS-p;u	VPDKSKPSPQKDQAL-p;u	YLRPRIPSPIGFTPG-p;u	GSPRDLQSPDFTTGF-p;u	LHGDDQDSEDEVLTI-p;d	____MSSSPVNVKKL-p;d	CNLSRVDSTTCLFPV-p;d	VYDRPGASPKRNHDG-p;d	EGGEASVSPEKTSTT-p;d	FWNQLSASNPFLDDI-p;d	KRRKRKMSGGSTMSS-p;d	EPKKETESEAEDNLD-p;d	YARPHVMSPTNRNHP-p;d	EFQDETDTEEETLYS-p;u	RSRGRASSHSSQTQG-p;u	KKEESEESDDDMGFG-p;u	EKIGEGTYGVVYKGR-p;u	LPYPTLASPASD___-p;u	______MSGDEMIFD-p;u	DTEGRPPSPPPTSTP-p;u	ADNDITPYLVSRFYR-p;u	VNSIKFDSE______-p;u	GNAGGFRSRSSSVGS-p;u	PVCEVSVTPKTVTPA-p;u	PGRMGLLSPSGIGGV-p;u	SITSPPLSPALPKYK-p;u	MRELPPLSPSLSRRA-p;u	EPLRRHRSLTAHSLL-p;u	PKRRVSHSPPPKQRS-p;u	QPGLRQPSPSHDGSL-p;u	_____MQTPVNIPVP-p;u	RTSFSVGSDDELGPI-p;u	FRSKRSYSLSELSVL-p;u	HWKLIPITGGNARSP-p;u	LAVPGALSPLAIPNA-p;u	_____MASGVTVNDE-p;u	SYKYSPKTPPRWAED-p;d	TIPRRLASTSDIEEK-p;d	KQFMRQLSALSSDGE-p;d	LELQEVDSLLRGRQV-p;d	TTTGQVTSPVKGASF-p;d	LERMGANSLERMGLE-p;d	LQEEGGGSDEEETGS-p;d	LRGRRNPSPDHSYKR-p;d	GTSSRRGSGDTSISI-p;d	SSLQKSSSLGNLKKE-p;d	KSVREDASPLPHVCC-p;d	QYKQRSLSPVAAPPL-p;d	YYASRSRSPNRFDAH-p;d	PLRRRASSASVPAVG-p;d	RQTTFLGSPGPRHER-p;d	AAAPGPGTPCASRGA-p;d	PGATGGDSPHLQPAE-p;d	KGVPAGNSDTEGGQP-p;d	AAQKTPTSPLKMKPG-p;u	AVEKRITSPLMEPSS-p;u	SVLDILKSPGFASPK-p;u	ILGTGGKSPRLTQSS-p;u	ERHLTAKTPTKRVRI-p;u	KAPSRQISLPDLSQE-p;u	SSSRPQRSPKRMGVH-p;u	PQNERANSLDNERCP-p;u	IKNSFLGSPRFHRRK-p;u	PPTRRRRSPSPAPPP-p;u	TRRRRSPSPAPPPRR-p;u	ENGERAGSPDVLRCS-p;u	IRNSFLGSPRFHRRK-p;u	AGIMITASHNPKQDN-p;u	GAQPGRHSVTGYGDC-p;u	VVPPRAKSPTPESST-p;u	LLPKTPISPLKTGVS-p;u	EHSTRQKSPEIHRRI-p;u	ELSPRERSPALKSPL-p;u	TVTGERQSGDGQEST-p;d	DTRKRHQSDGNEIAH-p;d	DSCFYQRSIEEGDGA-p;d	___MARGSVSDEEMM-p;d	GSVLKNGSLTNHFSF-p;d	GRDRNRDSDKTDTDW-p;d	RERSRTGSESSQTGT-p;d	SRKRKRDSDAGSSTP-p;d	AIRRMGESDDSILRL-p;d	LPAQSAATLPARTQE-p;d	SEVNSVLSPRSESGG-p;d	NRINKAVSEEQQPAL-p;d	KEKDLLPSPAGPVPS-p;d	GRSYRRVSGDAAQDL-p;d	RGEPNVSYICSRYYR-p;u	PHKRRKTSDANETED-p;u	SSKASLGSLEGEAEA-p;u	GASGRPGSPKMEGTG-p;u	KSGGRLGSPKPERQR-p;u	NGIFDCQSPTSPFMG-p;u	KGTEKRESPSPAPKP-p;u	VSELRKRSPSIVASN-p;u	NAIASPGSPSLGRHL-p;u	PVERRRPSPQPSPRD-p;u	MELKAFGSGIDIKPG-p;u	KKKKNRHSPDHPGMG-p;d	LFREMEKSFDEQNVP-p;d	NALNDITSL______-p;d	GQVINETSQHHDDLE-p;d	AAASGKVSPTASRFQ-p;d	_____MASGVAVSDG-p;d	AIDSDAESPAKRVCQ-p;d	ITHYRPVSASRSSLD-p;d	_____MASGVQVADE-p;d	KSPPREGSQGELTPA-p;d	QARAKTQTPPVSPAP-p;d	PTQALPASPALKNKR-p;d	DPLLSPASPKRRRCA-p;d	LEPKESRSPQQSAAL-p;d	RRSRRSRSDNALHLA-p;d	STAKMPTTPVKAKRV-p;d	ERIHLGSSPKKGGNC-p;d	TDITAEGSPTKVQKS-p;d	AKSPEAKSPLQSQPH-p;d	AVERVTKSPGETSKP-p;d	______MSGEDEQQE-p;d
PERT-P100-DIA2_OSI-027	n=131|ZNF609_S1313-p:NPC/2uM/3h|WIZ_S1017-p:NPC/2uM/3h|CDK1_Y15-p:NPC/2uM/3h|CDK2_Y15-p:NPC/2uM/3h|CDK2_Y15-p:NPC/2uM/3h|TRIM28_S473-p:NPC/2uM/3h|NUP35_T273-p:NPC/2uM/3h|AUTS2_S1233-p:NPC/2uM/3h|PLEKHA5_S855-p:NPC/2uM/3h:A375/2uM/3h|ZNHIT6_S25-p:NPC/2uM/3h|ERRFI1_S251-p:NPC/2uM/3h|MKL2_S921-p:NPC/2uM/3h|TIMELESS_S1087-p:NPC/2uM/3h|CARHSP1_S30-p:NPC/2uM/3h:A549/2uM/3h|NCOR2_S67-p:NPC/2uM/3h|SRGAP3_S874-p:NPC/2uM/3h|CCNT2_S480-p:NPC/2uM/3h|MBD3_S85-p:NPC/2uM/3h|MARCKSL1_S36-p:NPC/2uM/3h|ZC3HC1_S370-p:NPC/2uM/3h|SIN3A_S860-p:NPC/2uM/3h|CDC42EP4_S292-p:NPC/2uM/3h|CWC22_S829-p:NPC/2uM/3h|USP24_S1141-p:NPC/2uM/3h|SRRM2_S2581-p:NPC/2uM/3h|GLI2_S970-p:A375/2uM/3h|APC_T1438-p:A375/2uM/3h|MARCKS_S170-p:A375/2uM/3h|GPS1_S474-p:A375/2uM/3h|MPRIP_T542-p:A375/2uM/3h|SMG7_S781-p:A375/2uM/3h:YAPC/2uM/3h|DSN1_S58-p:A375/2uM/3h|INTS10_S231-p:A375/2uM/3h|GPATCH8_S1107-p:A375/2uM/3h|NOL7_S133-p:A375/2uM/3h|RPS6_S236-p:A375/2uM/3h|CSPP1_S459-p:A375/2uM/3h:PC3/2uM/3h|TNS3_T632-p:A375/2uM/3h|GNL3L_S465-p:A375/2uM/3h|USP20_S413-p:A375/2uM/3h|LRRFIP2_S328-p:A375/2uM/3h|SIPA1L3_S100-p:PC3/2uM/3h|MBD3_S56-p:PC3/2uM/3h|ARAF_S269-p:PC3/2uM/3h|IGF2R_S2484-p:PC3/2uM/3h|ATF2_S112-p:PC3/2uM/3h|MAP4_S14-p:PC3/2uM/3h|TOP2B_S1581-p:PC3/2uM/3h|AHNAK_S177-p:PC3/2uM/3h|DYNC1I2_S81-p:PC3/2uM/3h|PUM1_S209-p:PC3/2uM/3h:YAPC/2uM/3h|MDC1_S168-p:PC3/2uM/3h|FAM21C_S802-p:PC3/2uM/3h|CTR9_S970-p:PC3/2uM/3h|LARP1_S548-p:PC3/2uM/3h|TOM1L2_S479-p:PC3/2uM/3h|ATG9A_S735-p:PC3/2uM/3h|ABI1_S183-p:PC3/2uM/3h|UBL7_S230-p:PC3/2uM/3h|HIRIP3_S530-p:PC3/2uM/3h|TNKS1BP1_S672-p:PC3/2uM/3h|PTPLAD1_S114-p:PC3/2uM/3h|CFDP1_S250-p:PC3/2uM/3h|SRRM2_S2702-p:PC3/2uM/3h|PHF14_S620-p:PC3/2uM/3h|LMNA_S282-p:PC3/2uM/3h|AHSG_S320-p:PC3/2uM/3h|RANBP1_S60-p:PC3/2uM/3h|AKIRIN2_S21-p:PC3/2uM/3h|UMPS_S214-p:A549/2uM/3h|RBM10_S718-p:A549/2uM/3h|C8orf33_T19-p:A549/2uM/3h|DTL_S697-p:A549/2uM/3h|BRD4_S1051-p:A549/2uM/3h|TMCC1_S382-p:A549/2uM/3h|LMNA_S22-p:A549/2uM/3h|MKI67_S357-p:A549/2uM/3h|MAP1A_S1600-p:A549/2uM/3h|PCBP1_Y183-p:A549/2uM/3h|ATAD2_S336-p:A549/2uM/3h|ALS2_S1335-p:A549/2uM/3h|FAM64A_S129-p:A549/2uM/3h|OSBPL3_S410-p:A549/2uM/3h|SRRM2_T983-p:A549/2uM/3h|BCKDK_S31-p:YAPC/2uM/3h|SIPA1L1_S1127-p:YAPC/2uM/3h|STK10_T952-p:YAPC/2uM/3h|MARK3_S419-p:YAPC/2uM/3h|PPP1CB_T316-p:YAPC/2uM/3h|TLE1_S286-p:YAPC/2uM/3h|ARHGEF5_S11-p:YAPC/2uM/3h|PDCD11_S1360-p:YAPC/2uM/3h|ZNF638_S605-p:YAPC/2uM/3h|PLEC_S4382-p:YAPC/2uM/3h|PCM1_S93-p:YAPC/2uM/3h|LDB1_S302-p:YAPC/2uM/3h|ZCCHC24_S65-p:YAPC/2uM/3h|RBM15B_S562-p:YAPC/2uM/3h|PIGK_S142-p:YAPC/2uM/3h|FAM111A_S62-p:YAPC/2uM/3h|IWS1_S720-p:YAPC/2uM/3h|OSBPL3_S16-p:YAPC/2uM/3h|ADD3_S681-p:YAPC/2uM/3h|EIF3F_S258-p:YAPC/2uM/3h|WASL_S430-p:YAPC/2uM/3h|CTNND1_S320-p:YAPC/2uM/3h|HSP90AB1_S255-p:YAPC/2uM/3h|ITGB4_S1518-p:YAPC/2uM/3h|UBTF_S389-p:YAPC/2uM/3h|HNRNPA2B1_S201-p:YAPC/2uM/3h|EIF3B_S119-p:YAPC/2uM/3h|RUNX1_S212-p:YAPC/2uM/3h|CHD3_S1601-p:YAPC/2uM/3h|CHAF1A_S772-p:YAPC/2uM/3h|PRPF4B_Y849-p:YAPC/2uM/3h|UBAP2L_S609-p:YAPC/2uM/3h|CEP170_S446-p:YAPC/2uM/3h|RPRD2_S923-p:YAPC/2uM/3h|C15orf39_S586-p:YAPC/2uM/3h|MICAL3_S1649-p:YAPC/2uM/3h|YRDC_S60-p:YAPC/2uM/3h|PHF6_S155-p:YAPC/2uM/3h|SH3RF3_S381-p:YAPC/2uM/3h|SIPA1_S67-p:YAPC/2uM/3h|SLAIN2_S357-p:YAPC/2uM/3h|LIMA1_S15-p:YAPC/2uM/3h|ASAP1_S1041-p:YAPC/2uM/3h|MACF1_S1367-p:YAPC/2uM/3h|SRRM2_S876-p:YAPC/2uM/3h|RABGAP1_S42-p:YAPC/2uM/3h|PKP3_S95-p:YAPC/2uM/3h	ASHYKSKSPTISDKT-p;u	SLSPRPASPKAQWPQ-p;u	EKIGEGTYGVVYKGR-p;u	EKIGEGTYGVVYKAR-p;u	EKIGEGTYGVVYKAK-p;u	SGVKRSRSGEGEVSG-p;u	PPIKTLGTPTQPGST-p;u	TLGGRPVSPRRTTPL-p;u	VVPPRAKSPTPESST-p;u	VAEGVRLSPEPGREG-p;u	RRLRRSHSGPAGSFN-p;u	LPIKEEPSPISKMRP-p;u	WRIPAKLSPTQLRRA-p;u	TPRSRERSPSPLRGN-p;u	QPQRRRPSLLSEFQP-p;u	RSGGDTHSPPRGLGP-p;d	ASSSSVTSPIKMKIP-p;d	RQRVRYDSSNQVKGK-p;d	QENGHVKSNGDLSPK-p;d	RPEPEAASPTTRTRP-p;d	KHNGVGGSPPKSKLL-p;d	GWAAAAPSPGSARSM-p;d	KRGERRNSFSENEKH-p;d	SSSQSSKSPSLSSKQ-p;d	VALKRVPSPTPAPKE-p;d	GGGARRASDPVRRPD-p;u	MPPSRSKTPPPPPQT-p;u	SFKLSGFSFKKNKKE-p;u	KSPPREGSQGELTPA-p;u	RREGRSKTFDWAEFR-p;u	AVPALGKSPPHHSGF-p;u	ERIHLGSSPKKGGNC-p;u	QDTSDLMSPSKRSSQ-p;u	RKVERKPSVSEEVQA-p;u	SQTNIKKSPGKVKEV-p;u	AKRRRLSSLRASTSK-p;d	GAQDPEKSPDRLKQF-p;d	AQPRVPLTPTRGTSS-p;d	MEIKLLHSPMTKIAD-p;d	SSSPPRASPVRMAPS-p;d	GNSSRRGSGDTSSLI-p;d	LREHSNPSPSQDTDG-p;u	LARYLGGSMDLSTFD-p;u	SVSSGRKSPHSKSPA-p;u	LVSFHDDSDEDLLHI-p;u	KKMPLDLSPLATPII-p;u	ADALTEPSPDIEGEI-p;u	KTSFDQDSDVDIFPS-p;u	AKDIDISSPEFKIKI-p;u	PIVPPPMSPSSKSVS-p;u	SEVNSVLSPRSESGG-p;u	RLLLAEDSEEEVDFL-p;u	PRTKTVLSLFDEEED-p;u	HPKGEEGSDDDETEN-p;u	LPKGLSASLPDLDSE-p;u	EMVPDLPSPPMEAPA-p;u	HVWHRRESDESGESA-p;u	PPTQKPPSPPMSGRG-p;u	GFLFEGLSDDEDDFH-p;u	LYRRTLDSDEERPRP-p;u	AQDLCRASPEPPGPE-p;u	FDRWLDESDAEMELR-p;u	KSKLDWESFKEEEGI-p;u	PVERRRPSPQPSPRD-p;u	LDPPLKKSPKQTGYG-p;d	RQSAERNSNLVGAAH-p;d	HTFSGVASVESSSGE-p;d	AKLFRFASENDLPEW-p;d	DPLLSPASPKRRRCA-p;d	VAANHNGSPLSIKEA-p;u	MDLPKLASDDRPSPP-p;u	AAAPGPGTPCASRGA-p;u	QSGKKLPSPVTITPS-p;u	HSPRHHKSDPYSTGH-p;d	LIRNKFGSADNIPNL-p;d	QASSTPLSPTRITRL-p;d	QYSQQQNSPQKHKNK-p;d	PKMLEEKSPEKVKAM-p;d	GRVMTIPYQPMPASS-p;d	ARPRYRLSSAGPRSP-p;d	SRRQHRDSPEILSRS-p;d	KRGAQKGSGSPTHSL-p;d	AESLLLDSPAVAKSG-p;d	DTKVKPETPPRQSHS-p;d	ALALRARSTSATDTH-p;u	RPLERRLSPGSDIYV-p;u	AECPNPSTPSKAAKF-p;u	SQKQRRYSDHAGPAI-p;u	LNSGRPVTPPRTANP-p;u	LKKDASSSPASTASS-p;u	EEAQRGASPPISAIE-p;u	YSHVSQHSPSKKALY-p;u	EAADKGHSPAQKPKT-p;u	GNAGGFRSRSSSVGS-p;u	SRYMSQMSVPEQAEL-p;u	KRRKRKMSGGSTMSS-p;u	GRPEQLGSPLHSSYL-p;u	KSSDRRNSLEGYSRS-p;u	LTGRIPPSTPRSKRL-p;u	TQAQRFHSPKKNPED-p;u	PQRRRMNSTGGQTPR-p;u	GVSQKLVSPSRSTSS-p;u	PEGSPSKSPSKKKKK-p;u	LIMKTCFSPNRVIGL-p;d	EQNSRPVSCSGRDAL-p;d	DPRRRLRSYEDMIGE-p;d	PKIEDVGSDEEDDSG-p;d	STLTSVSSHDSRLTA-p;d	INKKQATSPASKKPA-p;d	QEVQSSRSGRGGNFG-p;d	ARDERSDSRAQAVSE-p;d	RRTAMRVSPHHPAPT-p;d	ETEADAPSPAPSLGE-p;d	LLSNHTGSPRSPSTT-p;d	ADNDITPYLVSRFYR-p;d	YPSSISSSPQKDLTQ-p;d	GKLLKQKSEEPSVSI-p;d	THVRRGESPGLHHFH-p;d	RKPTAEASPVKASRS-p;d	GKERRPDSPTRPTLR-p;d	SGAVQAASPERAGWT-p;d	EHELEPSSPKSKKKS-p;d	KNTKKRHSFTALSVT-p;d	ARPPTPASPRARAHS-p;d	PRPSPKQSPRNSPRS-p;d	RRQWTSLSLRVTAKE-p;d	DAIQKQASEDSNDLT-p;d	FVESQQKSPGKRRRM-p;d	RRSCFESSPDPELKS-p;d	TPSTNNGSDDEKTGL-p;d	QAGFSSRSQGLSGDK-p;d
PERT-P100-DIA2_OLMESARTAN	n=192|DYNC1LI2_S383-p:A549/1uM/3h|SMARCA5_S116-p:A549/1uM/3h|BAG4_S179-p:A549/1uM/3h|ZNF24_S274-p:A549/1uM/3h|MAP4_S787-p:A549/1uM/3h|MAP1B_S1400-p:A549/1uM/3h|FXR2_T411-p:A549/1uM/3h|HNRNPM_S701-p:A549/1uM/3h|DSTN_S3-p:A549/1uM/3h|CSNK2B_S209-p:A549/1uM/3h|SPTBN1_S2102-p:A549/1uM/3h|AKAP12_S514-p:A549/1uM/3h|AKAP13_S1565-p:A549/1uM/3h|PPIG_S687-p:A549/1uM/3h|SF3B2_S309-p:A549/1uM/3h:MCF7/1uM/3h|PRPF4B_S277-p:A549/1uM/3h|SAFB_S444-p:A549/1uM/3h|NOLC1_S623-p:A549/1uM/3h|PLEC_S21-p:A549/1uM/3h|EML3_S198-p:A549/1uM/3h|MAP7D1_S399-p:A549/1uM/3h|DNTTIP2_S381-p:A549/1uM/3h|RLTPR_S1381-p:A549/1uM/3h|GIGYF2_S30-p:A549/1uM/3h|SRRM1_S450-p:A549/1uM/3h|WRNIP1_S65-p:A549/1uM/3h|WHSC1L1_S585-p:A549/1uM/3h|GEMIN7_T3-p:A549/1uM/3h|BCLAF1_S268-p:A549/1uM/3h|CDYL_S149-p:A549/1uM/3h|PIKFYVE_S1754-p:A549/1uM/3h|NOP58_S514-p:A549/1uM/3h|NOC2L_S56-p:A549/1uM/3h|CD2AP_S510-p:A549/1uM/3h|PARN_S163-p:A549/1uM/3h|AHSG_S138-p:A549/1uM/3h:PC3/1uM/3h|HMGA1_S6-p:A549/1uM/3h|FLNA_T2599-p:A549/1uM/3h|CDC25B_S375-p:A549/1uM/3h|MLLT4_S1107-p:A549/1uM/3h|UBAP2L_S477-p:A549/1uM/3h|TNIP1_S442-p:A549/1uM/3h|LARP1_S521-p:A549/1uM/3h|MYO18A_S2020-p:A549/1uM/3h|RACGAP1_S628-p:A549/1uM/3h|ERRFI1_S369-p:A549/1uM/3h|SRRM2_S1179-p:A549/1uM/3h|NUMBL_S324-p:A549/1uM/3h|ITGB4_S1474-p:A375/1uM/3h|HNRNPA2B1_S225-p:A375/1uM/3h|CWC22_S829-p:A375/1uM/3h|TNIK_S769-p:A375/1uM/3h|PSIP1_T141-p:A375/1uM/3h|FRYL_S1978-p:A375/1uM/3h|HIST1H1E_T18-p:A375/1uM/3h|STMN1_S16-p:A375/1uM/3h|NCL_T121-p:A375/1uM/3h|NCL_T76-p:A375/1uM/3h:YAPC/1uM/3h|MAP4_S1073-p:A375/1uM/3h|NCBP1_S22-p:A375/1uM/3h:MCF7/1uM/3h|AHNAK_S135-p:A375/1uM/3h|PDCD4_S457-p:A375/1uM/3h|TMEM201_S454-p:A375/1uM/3h|CLASP1_S1196-p:A375/1uM/3h|MYBBP1A_S1290-p:A375/1uM/3h:YAPC/1uM/3h|FUNDC2_S151-p:A375/1uM/3h|NUCKS1_T179-p:A375/1uM/3h|DDX21_S71-p:A375/1uM/3h:YAPC/1uM/3h|PI4KB_S428-p:A375/1uM/3h|STK17A_S28-p:A375/1uM/3h|ADD3_S402-p:A375/1uM/3h|DDX20_S500-p:A375/1uM/3h|INPP5F_S942-p:A375/1uM/3h|PRRC2C_S878-p:A375/1uM/3h|FOXN3_S448-p:MCF7/1uM/3h|EBAG9_S36-p:MCF7/1uM/3h|LMNB1_S23-p:MCF7/1uM/3h|EIF4G2_T508-p:MCF7/1uM/3h|CAMSAP2_T1004-p:MCF7/1uM/3h|KIF1A_S1370-p:MCF7/1uM/3h|MAP1S_S657-p:MCF7/1uM/3h|MAST2_S1429-p:MCF7/1uM/3h|RBM15_S765-p:MCF7/1uM/3h|PLEKHG2_S90-p:MCF7/1uM/3h|DTNA_S662-p:MCF7/1uM/3h|PCYT1B_S315-p:MCF7/1uM/3h|PGRMC1_S181-p:MCF7/1uM/3h|LMNA_S22-p:MCF7/1uM/3h|RPLP1_S104-p:MCF7/1uM/3h|AFF1_S588-p:MCF7/1uM/3h|TFAP4_S124-p:MCF7/1uM/3h|TOP2B_S1550-p:MCF7/1uM/3h|NOLC1_S538-p:MCF7/1uM/3h|LARP7_S261-p:MCF7/1uM/3h|PHLDB1_S419-p:MCF7/1uM/3h|C8orf33_T19-p:MCF7/1uM/3h|PI4KB_S294-p:MCF7/1uM/3h|SRRM2_S297-p:MCF7/1uM/3h|NACA_S2066-p:PC3/1uM/3h|TRAFD1_S327-p:PC3/1uM/3h|NCOR1_S2184-p:PC3/1uM/3h|TACC1_S10-p:PC3/1uM/3h|EEF2_T57-p:PC3/1uM/3h|HMGA1_S44-p:PC3/1uM/3h:YAPC/1uM/3h|CLIP1_S204-p:PC3/1uM/3h|TSC2_T1393-p:PC3/1uM/3h|NAP1L1_S69-p:PC3/1uM/3h|CAP1_S308-p:PC3/1uM/3h|AHNAK_S115-p:PC3/1uM/3h|NCAPH_S81-p:PC3/1uM/3h|PLEC_S4382-p:PC3/1uM/3h|UBAP2_S473-p:PC3/1uM/3h|RNF20_S138-p:PC3/1uM/3h|TBC1D9B_S463-p:PC3/1uM/3h|EDC4_S844-p:PC3/1uM/3h|RICTOR_S21-p:PC3/1uM/3h|AMOTL1_S269-p:PC3/1uM/3h|LEMD2_S499-p:PC3/1uM/3h|SRFBP1_S203-p:PC3/1uM/3h|INADL_T335-p:PC3/1uM/3h|PNISR_S290-p:PC3/1uM/3h|FRMD6_S544-p:PC3/1uM/3h|HIRIP3_S530-p:PC3/1uM/3h|TNKS1BP1_S1652-p:PC3/1uM/3h|ANAPC1_S688-p:PC3/1uM/3h|UTP3_T362-p:PC3/1uM/3h|INTS10_S231-p:PC3/1uM/3h|SRRM2_S2449-p:PC3/1uM/3h|PIKFYVE_S299-p:PC3/1uM/3h|CEP170B_S1114-p:PC3/1uM/3h|NPHP4_S142-p:PC3/1uM/3h|IRS1_S1101-p:PC3/1uM/3h|IRS1_S629-p:PC3/1uM/3h|MTA1_T564-p:PC3/1uM/3h|SRRM1_S638-p:PC3/1uM/3h|SRRM1_S653-p:PC3/1uM/3h|SRRM1_S874-p:PC3/1uM/3h|ABI1_S225-p:PC3/1uM/3h|LMO7_S300-p:PC3/1uM/3h|SETD2_S532-p:PC3/1uM/3h|FBXO28_S344-p:PC3/1uM/3h|TERF2IP_S203-p:PC3/1uM/3h:NPC/1uM/3h|BCLAF1_S648-p:PC3/1uM/3h|CDYL_S88-p:PC3/1uM/3h|THRAP3_T874-p:PC3/1uM/3h|RBMX2_S188-p:PC3/1uM/3h|IRS2_T350-p:PC3/1uM/3h|NUMBL_S224-p:PC3/1uM/3h|MCM3_S728-p:YAPC/1uM/3h|SPAG1_S423-p:YAPC/1uM/3h|TP53BP1_S1317-p:YAPC/1uM/3h|CBX3_S176-p:YAPC/1uM/3h|TRIM28_S473-p:YAPC/1uM/3h|DIDO1_S1456-p:YAPC/1uM/3h|SEPN1_S13-p:YAPC/1uM/3h|NPM1_S254-p:YAPC/1uM/3h|TOP2A_S1525-p:YAPC/1uM/3h|HIST1H1D_T18-p:YAPC/1uM/3h|PAICS_S27-p:YAPC/1uM/3h|DUT_S4-p:YAPC/1uM/3h|TMPO_S306-p:YAPC/1uM/3h|MKI67_S648-p:YAPC/1uM/3h|MKI67_T1193-p:YAPC/1uM/3h|NUMA1_S1862-p:YAPC/1uM/3h|DNTTIP2_S117-p:YAPC/1uM/3h|RPAIN_S18-p:YAPC/1uM/3h|HJURP_S412-p:YAPC/1uM/3h|PPP1R35_S52-p:YAPC/1uM/3h|PBK_S59-p:YAPC/1uM/3h|FAM120A_T991-p:YAPC/1uM/3h|EIF3F_S258-p:NPC/1uM/3h|MAP4_S825-p:NPC/1uM/3h|TSC2_S1411-p:NPC/1uM/3h|MAP1A_S1172-p:NPC/1uM/3h|DPYSL3_T509-p:NPC/1uM/3h|SSH2_S461-p:NPC/1uM/3h|MYO18B_S2495-p:NPC/1uM/3h|CHMP7_S417-p:NPC/1uM/3h|KCTD12_S185-p:NPC/1uM/3h|SLC4A1AP_S82-p:NPC/1uM/3h|CDC42EP3_S144-p:NPC/1uM/3h|IGF2BP3_S184-p:NPC/1uM/3h|EIF5B_S113-p:NPC/1uM/3h|EIF5B_S164-p:NPC/1uM/3h|MYH9_S1943-p:NPC/1uM/3h|SRSF11_S483-p:NPC/1uM/3h|KLC1_S561-p:NPC/1uM/3h|RNPS1_S266-p:NPC/1uM/3h|FBXO42_S488-p:NPC/1uM/3h|DTD1_S197-p:NPC/1uM/3h|ACIN1_S216-p:NPC/1uM/3h|SRRM2_S924-p:NPC/1uM/3h	TPTRASESPARGPSG-p;u	AAQKTPTSPLKMKPG-p;u	TYRSSGNSPTPVSRW-p;u	ILHQRIHSGEKPYGC-p;u	KAPEKRASPSKPASA-p;u	KVLSPLRSPPLIGSE-p;u	SDKAGYSTDESSSSS-p;u	CGVVKFESPEVAERA-p;u	_____MASGVQVADE-p;u	QAASNFKSPVKTIR_-p;u	ERKRRPPSPEPSTKV-p;u	ERMKVQGSPLKKLFT-p;u	LSPFRRHSWGPGKNA-p;u	KKADRDQSPFSKIKQ-p;u	SSLGQSASETEEDTV-p;u	KSKDRKKSPIINESR-p;u	KVVTNARSPGARCYG-p;u	KGEKRASSPFRRVRE-p;u	LGRKRTSSEDNLYLA-p;u	GGKDPLSSPGGPGSR-p;u	RKPNAGGSPAPVRRR-p;u	RWNNNKKSPIKASDL-p;u	RPLRLQRSPVLKRRP-p;u	SITSPPLSPALPKYK-p;u	KGTEKRESPSPAPKP-p;u	GERAKGPSPPGAKRR-p;u	RRSIRTRSESEKSTE-p;u	_____MQTPVNIPVP-p;u	HSHSIQHSPERSGSG-p;u	NSNFSKTSPKALVIG-p;u	FRGTAGKSPDLSSQK-p;u	CTSTAIASPEKKKKK-p;u	SPDKPGGSPSASRRK-p;u	GRFNGGHSPTHSPEK-p;u	AGALSYVSPNTSKCP-p;d	KCDSSPDSAEDVRKV-p;d	__MSESSSKSSQPLA-p;d	VGVHGPRTPCEEILV-p;d	ARVLRSKSLCHDEIE-p;d	ATLLNQPSPMMQRIS-p;d	SSDNQSSSPQPAQQK-p;d	SPPTAFGSPEGAGAL-p;d	ETESAPGSPRAVTPV-p;d	KSLAPDRSDDEHDPL-p;d	RQGNFFASPMLK___-p;d	KALQRQNSEGSASKV-p;d	PQEDATASPPRQKDK-p;d	SPFKRQLSLRLNELP-p;d	AAYGTHLSPHVPHRV-p;u	NFGPGPGSNFRGGSD-p;u	KRGERRNSFSENEKH-p;u	ANSKSEGSPVLPHEP-p;u	TKAVDITTPKAARRG-p;d	SSLARTRSLSSLREK-p;d	APAPAEKTPVKKKAR-p;d	KELEKRASGQAFELI-p;d	PGKALVATPGKKGAA-p;d	TKKVAVATPAKKAAV-p;d	KAQAKVGSLDNVGHL-p;d	PHKRRKTSDANETED-p;d	KIKPRLKSEDGVEGD-p;d	RGRKRFVSEGDGGRL-p;d	GRLSRALSLGTIPSL-p;d	IEKFSFRSQEDLNEP-p;d	KKGVLGKSPLSALAR-p;d	EQLKIRKSNQIPTEV-p;d	PRLKATVTPSPVKGK-p;d	PSEVDMNSPKSKKAK-p;d	NRIRSTRSVENLPEC-p;d	GRAGRGLSGPCRPPP-p;d	REKPRHKSDVEIPAT-p;d	MASSRNNSVSGLSVK-p;d	SPLKKSPSAGDVHIL-p;d	VQKFLSRSVEDVRPH-p;d	RTEKPPESDDEEMKE-p;u	SGRGRKLSGDQITLP-p;u	GGPTTPLSPTRLSRL-p;u	AQPPRTQTPPLGQTP-p;u	TPLNRTLTPPRSVDS-p;u	GWRPRSDSLILDHQW-p;u	GSERLSLSPLRGGEA-p;u	LATSRKHSLDLPHSE-p;u	TASSKLKSPSQKQDG-p;u	PPIRLHLSPVGIPGS-p;u	QFEDLVPSPTSEKAF-p;u	SRMLQALSPKQSPVS-p;u	GEEPTVYSDEEEPKD-p;d	QASSTPLSPTRITRL-p;d	KKEESEESDDDMGFG-p;d	GKRSCQKSPAQQEPP-p;d	IQELSGSSPKRRRAE-p;d	GAKKRKASGSENEGD-p;d	EKLKGKGSPRPQAPK-p;d	SRPTSEGSDIESTEP-p;d	SERVLTTSPSRQLVG-p;d	AAAPGPGTPCASRGA-p;d	SNLKRTASNPKVENE-p;d	ALAGRSPSPASGRRG-p;d	VRALKNNSNDIVNAI-p;u	SLNTGSSSPRGVEEP-p;u	EQRNDARSPGSISYL-p;u	FSPWQILSPVQWAKW-p;u	RAGETRFTDTRKDEQ-p;u	PGTALVGSQKEPSEV-p;u	SNLSEAGSIKKGERE-p;u	SSSPELQTLQDILGD-p;u	TPTGYIESLPRVVKR-p;u	SAPKPQTSPSPKRAT-p;u	CSSEVVLSGDDEEYQ-p;u	DLQFSTDSPRLLASP-p;u	GNAGGFRSRSSSVGS-p;u	RESTPGDSPSTVNKL-p;u	EPEPDSDSNQERKDD-p;u	LKLFQKNSPMEDLGA-p;u	TCSTLAESPRNGLQE-p;u	RVRGRNDSGEENVPL-p;u	SERIMQLSLERNGAK-p;u	WTKPSSFSDSER___-p;u	KAVTIANSPSKPSEK-p;u	PAGDISVTPPAPAAL-p;u	PQRSKFDSDEEEEDT-p;u	STDRHSLSLDDIRLY-p;u	LYRRTLDSDEERPRP-p;u	VNLFPGLSPSALKAK-p;u	FDFEGSLSPVIAPKK-p;u	SAAACAVTDLSDDSD-p;u	QDTSDLMSPSKRSSQ-p;u	PAQDQPRSPVPSAFS-p;u	VQEDAGKSPARNRSA-p;u	QALTRSNSLSTPRPT-p;u	IFSNQPDSPISASQD-p;d	GCRRRHSSETFSSTP-p;d	VPSGRKGSGDYMPMS-p;d	SSVLSSLTPAKVAPV-p;d	PKRRVSHSPPPKQRS-p;d	SPVTKRRSPSLSSKH-p;d	EPKKETESEAEDNLD-p;d	ARLGSQHSPGRTASL-p;d	DMSYRRISAVEPKTA-p;d	EAIKRCCSPPNELGF-p;d	GSGQNEESPRKRKKA-p;d	LLGDAPVSPSSQKLK-p;d	EHSTRQKSPEIHRRI-p;d	VRWKGYDSEDDTWEP-p;d	EEWDPEYTPKSKKYY-p;d	AEQPSSSSPRRKTVK-p;d	RTDSLAATPPAAKCS-p;d	TSFAREGSFRLSGGG-p;d	HTPKTADSQETKESQ-p;u	KRSPRRASAAAAAGG-p;u	SSLHRTSSGTSLSAM-p;u	EERLTWHSCPEDEAQ-p;u	SGVKRSRSGEGEVSG-p;u	CADVRRNSVERPAEP-p;u	PGQRGPPSPGPAAQP-p;u	IKAKMQASIEKGGSL-p;d	PIKYLEESDEDDLF_-p;d	IPAPAEKTPVKKKAK-p;d	EVYELLDSPGKVLLQ-p;d	____MPCSEETPAIS-p;d	TGNFKHASPILPITE-p;d	MICSKRRSGASEANL-p;d	DIKAFMGTPVQKLDL-p;d	QSLARLGSPDYGNSA-p;d	RQILIACSPVSSVRK-p;d	SLYKLVGSPPWKEAF-p;d	RTLKWLISPVKIVSR-p;d	SLSPRPDSPQPRHGS-p;d	SPRGLSHSPWAVKKI-p;d	RPRGVISTPVIRTFG-p;d	LIMKTCFSPNRVIGL-p;u	STGPSSRSPSTLLPK-p;u	KADVGRLSPEVKARS-p;u	NQEPTPKSPCGLTEQ-p;u	PVFDLTTTPKGGTPA-p;u	NKLWRSHSDSDLSDH-p;u	IKTILKKSPEPKEDP-p;u	SVPNPRISDAELEAE-p;u	TLELASRSPSGGAAG-p;u	KKPALPVSPAARSKA-p;u	PAKLPRLSCEPVMEE-p;u	RGSSRQGSPGSVSKQ-p;d	QSFDDNDSEELEDKD-p;d	SNKKWDGSEEDEDNS-p;d	RKGAGDGSDEEVDGK-p;d	HEEDMDMSD______-p;d	GSLKRSGSFSKLRAS-p;d	PPPMWRRSPPRMRRR-p;d	SLAPRRGSLPDQKDL-p;d	KEDRSASSGAEGDVS-p;d	ISEEKGDSDDEKPRK-p;d	PKVKAIISPRQRSHS-p;d
PERT-P100-DIA2_OLAPARIB	n=103|C9orf172_S109-p:NPC/1.5uM/3h|PFKFB2_S466-p:NPC/1.5uM/3h|DNMT1_S143-p:NPC/1.5uM/3h|ATRX_S316-p:NPC/1.5uM/3h|NDUFV3_S105-p:NPC/1.5uM/3h|HNRNPK_S216-p:NPC/1.5uM/3h|MYO9B_T1346-p:NPC/1.5uM/3h|SEPT7_T332-p:NPC/1.5uM/3h|ATAT1_S276-p:NPC/1.5uM/3h|ELMSAN1_S923-p:NPC/1.5uM/3h|POGZ_S425-p:NPC/1.5uM/3h|KLC2_S610-p:NPC/1.5uM/3h|TRIM33_S1119-p:NPC/1.5uM/3h|INPP5F_S123-p:NPC/1.5uM/3h|SALL2_S684-p:NPC/1.5uM/3h|ZNF609_S578-p:NPC/1.5uM/3h|CLASP2_S596-p:NPC/1.5uM/3h|NPHP4_S142-p:NPC/1.5uM/3h|MAP2_S1534-p:NPC/1.5uM/3h|PML_S505-p:NPC/1.5uM/3h|CTCF_T518-p:NPC/1.5uM/3h|FNBP1L_S295-p:NPC/1.5uM/3h|SRRM1_S638-p:NPC/1.5uM/3h|TTN_S33614-p:NPC/1.5uM/3h|WHSC1L1_S585-p:NPC/1.5uM/3h|SIK2_S576-p:NPC/1.5uM/3h|DNTTIP1_S161-p:NPC/1.5uM/3h|MVB12B_S309-p:NPC/1.5uM/3h|EML4_S144-p:NPC/1.5uM/3h|NCOA5_S126-p:NPC/1.5uM/3h|MSL2_S345-p:NPC/1.5uM/3h|SLTM_S1002-p:NPC/1.5uM/3h|SRRM2_S1320-p:NPC/1.5uM/3h|MAP3K2_S153-p:NPC/1.5uM/3h|HERC2_S2454-p:MCF7/1.5uM/3h|HIST1H1D_T147-p:MCF7/1.5uM/3h|SON_S2129-p:MCF7/1.5uM/3h|LIG1_T195-p:MCF7/1.5uM/3h|NKTR_S379-p:MCF7/1.5uM/3h|CTNNB1_S552-p:MCF7/1.5uM/3h|RAP1GAP_S484-p:MCF7/1.5uM/3h|TCOF1_S1378-p:MCF7/1.5uM/3h|TTC33_S197-p:MCF7/1.5uM/3h|LARP1_S774-p:MCF7/1.5uM/3h:Astrocyte/1.5uM/3h|HDGFRP2_S652-p:MCF7/1.5uM/3h|SMARCC2_S347-p:MCF7/1.5uM/3h|KHSRP_S480-p:MCF7/1.5uM/3h|TNKS1BP1_S672-p:MCF7/1.5uM/3h|METTL14_S399-p:MCF7/1.5uM/3h|ANKRD17_S1940-p:MCF7/1.5uM/3h|PAK4_S181-p:MCF7/1.5uM/3h|EIF4B_S422-p:MCF7/1.5uM/3h|PSMA5_T55-p:MCF7/1.5uM/3h|GTF2F1_T389-p:MCF7/1.5uM/3h|TMPO_S351-p:MCF7/1.5uM/3h|EIF4G1_S1187-p:MCF7/1.5uM/3h|PNPLA2_S404-p:MCF7/1.5uM/3h|IWS1_S720-p:MCF7/1.5uM/3h|BIN1_S331-p:A549/1.5uM/3h|KAT7_T88-p:A549/1.5uM/3h|MAP2_S1782-p:A549/1.5uM/3h|NCL_S67-p:A549/1.5uM/3h|FBL_S124-p:A549/1.5uM/3h|CENPC_T130-p:A549/1.5uM/3h|TRA2A_T202-p:A549/1.5uM/3h|SEPT7_T426-p:A549/1.5uM/3h|CDC42BPB_S1690-p:A549/1.5uM/3h|NPM1_S70-p:A549/1.5uM/3h|IGF2R_S2409-p:A549/1.5uM/3h|FKBP3_S152-p:A549/1.5uM/3h|AHNAK_S5841-p:A549/1.5uM/3h|SF3B2_S307-p:A549/1.5uM/3h|TOR1AIP1_S215-p:A549/1.5uM/3h|BAZ2A_S1051-p:A549/1.5uM/3h|RBM8A_S24-p:A549/1.5uM/3h|NCOA3_S728-p:A549/1.5uM/3h|ARPP19_S83-p:Astrocyte/1.5uM/3h|DSTN_S3-p:Astrocyte/1.5uM/3h|GFPT1_S261-p:Astrocyte/1.5uM/3h|AHNAK_S5763-p:Astrocyte/1.5uM/3h|PAK2_S141-p:Astrocyte/1.5uM/3h|CEP170_S359-p:Astrocyte/1.5uM/3h|DDX46_S804-p:Astrocyte/1.5uM/3h|CCDC8_S142-p:Astrocyte/1.5uM/3h|ANAPC1_S688-p:Astrocyte/1.5uM/3h|RBM12_S424-p:Astrocyte/1.5uM/3h|ASF1B_S198-p:Astrocyte/1.5uM/3h|ARHGEF12_T736-p:Astrocyte/1.5uM/3h|NOL7_S133-p:Astrocyte/1.5uM/3h|PPP1R12A_S507-p:Astrocyte/1.5uM/3h|EIF5B_S164-p:Astrocyte/1.5uM/3h|PPP6R2_S771-p:Astrocyte/1.5uM/3h|AHSG_S138-p:Astrocyte/1.5uM/3h|RBMX_S284-p:Astrocyte/1.5uM/3h|MAP1B_T2034-p:Astrocyte/1.5uM/3h|SNX17_S440-p:Astrocyte/1.5uM/3h|LARP1B_S60-p:Astrocyte/1.5uM/3h|LARP1_S548-p:Astrocyte/1.5uM/3h|GPRIN1_S75-p:Astrocyte/1.5uM/3h|SRRM1_S874-p:Astrocyte/1.5uM/3h|NKAP_S9-p:Astrocyte/1.5uM/3h|BCAS3_S480-p:Astrocyte/1.5uM/3h|CCNL1_S374-p:Astrocyte/1.5uM/3h	GLTPAPASPPVLPRR-p;u	PVRMRRNSFTPLSSS-p;u	RTPRRSKSDGEAKPE-p;u	YEHTSRFSPKKTSSN-p;u	QPSSGRESPRH____-p;u	ILDLISESPIKGRAQ-p;u	RATGAALTPTEERRT-p;u	NKNKGQLTKSPLAQM-p;u	RSSSLGNSPERGPLR-p;u	VPLPRRESPSEERLE-p;u	PSAAKPPSPEKTAPV-p;u	DSRTLSSSSMDLSRR-p;u	PRRKRLKSDERPVHI-p;u	KPEKIIPSPDDSKFL-p;u	HFVGHKASPAARAQN-p;u	LVEPHSPSPSSKFST-p;d	MRVLNTGSDVEEAVA-p;d	IFSNQPDSPISASQD-p;d	VSDGVTKSPEKRSSL-p;d	EARLARSSPEQPRPS-p;d	IMHKRTHTGEKPYAC-p;d	QHIYRTISDGTISAS-p;d	PKRRVSHSPPPKQRS-p;d	KSPKRVKSPEPSHPK-p;d	RRSIRTRSESEKSTE-p;d	KREVHNRSPVSFREG-p;d	EECAHRGSPLPKKRK-p;d	AAARLPPSPTRCQQI-p;d	QSPQIRASPSPQPSS-p;d	PMYRREGSYDRYLRM-p;d	LNRKRSRSESDSEKV-p;d	TQHSSNASPINRIVQ-p;d	EHKELSNSPLRENSF-p;d	AERKKRLSIIGPTSR-p;d	RVKRRKQSPVPALPI-p;u	KKVAGAATPKKSIKK-p;u	IVNKPHVSDEEEEEP-p;u	LKTSKAETPTESVSE-p;u	LRAYRPPSGEKWSKG-p;u	QDTQRRTSMGGTQQQ-p;u	SLIVPGKSPTRKKSG-p;u	EGGEASVSPEKTSTT-p;u	PAEVTHFSPKSIPDY-p;u	LPTTVPESPNYRNTR-p;u	PDLDRPGSDRQERER-p;u	TKDMDEPSPVPNVEE-p;u	KLFIIRGSPQQIDHA-p;u	AQDLCRASPEPPGPE-p;u	IERLRPKSPPPKSKS-p;u	SPARATNSPKPHMVP-p;d	SRDKRPLSGPDVGTP-p;d	RERSRTGSESSQTGT-p;d	LAVEKRITSPLMEPS-p;d	RGNSRPGTPSAEGGS-p;d	RSHISDQSPLSSKRK-p;d	PATKRSFSKEVEERS-p;d	VELRRVQSLPSVPLS-p;d	PQRRRMNSTGGQTPR-p;d	PGATLPKSPSQLRKG-p;u	QQQPTPVTPKKYPLR-p;u	GAEIITQSPGRSSVA-p;u	SAKKVVVSPTKKVAV-p;u	VYGEKRVSISEGDDK-p;u	TDVSSKNTPDSKKIS-p;u	SITKRAHTPTPGIYM-p;u	EQQNSSRTLEKNKKK-p;u	SNPSGPPSPNSPHRS-p;u	EAMNYEGSPIKVTLA-p;d	LHGDDQDSEDEVLTI-p;d	FDTNIQTSAKKKKNA-p;d	GHYEVTGSDDETGKL-p;d	ARSSLGQSASETEED-p;d	VQQKVNFSEEGETEE-p;d	SRIMEETSGMEEEEE-p;d	MDEDGDESIHKLKEK-p;d	VVKQEQLSPKKKENN-p;d	EMQKYFDSGDYNMAK-p;u	_____MASGVQVADE-p;u	CNLSRVDSTTCLFPV-p;u	EAEAEASSPKGKFSL-p;u	TVKQKYLSFTPPEKD-p;u	EDSKSIKSDVPVYLK-p;u	AALGLQDSDDEDAAV-p;u	LGSKFLGSDLESEDD-p;u	FDFEGSLSPVIAPKK-p;u	QKRSRSRSPHEAGFC-p;u	PGLLPENSMDCI___-p;u	ERVTEHGTPKPFRKF-p;u	SQTNIKKSPGKVKEV-p;u	TIPRRLASTSDIEEK-p;d	SNKKWDGSEEDEDNS-p;d	ESGPRCSSPVDTECS-p;d	KCDSSPDSAEDVRKV-p;d	SGGSYRDSYESYGNS-p;d	TSTKTTRTPDTSTYC-p;d	SSKLSAVSLRGIGSP-p;d	NGPGENVSEDEAQSS-p;d	LPKGLSASLPDLDSE-p;d	ESRHRSPSGAGEGAS-p;d	EPKKETESEAEDNLD-p;d	APVSGSRSPDREASG-p;d	SKQGGRCSPVPGLSS-p;d	DRQQASKSPYNGVRK-p;d
PERT-P100-DIA2_OKADAIC_ACID	n=185|C9orf172_S109-p:NPC/1uM/3h|U2SURP_S67-p:NPC/1uM/3h|WDR62_S1123-p:NPC/1uM/3h|PFKFB2_S466-p:NPC/1uM/3h:Astrocyte/1uM/3h|MAP2K2_T394-p:NPC/1uM/3h|MKI67_S1937-p:NPC/1uM/3h|MKI67_T401-p:NPC/1uM/3h|ATRX_S316-p:NPC/1uM/3h|RPL30_S10-p:NPC/1uM/3h|HMGN5_T31-p:NPC/1uM/3h|UBAP2L_S609-p:NPC/1uM/3h|SGOL1_S468-p:NPC/1uM/3h|FAM76B_S193-p:NPC/1uM/3h|ATAT1_S276-p:NPC/1uM/3h|MPRIP_T542-p:NPC/1uM/3h|ERC1_S21-p:NPC/1uM/3h|SYNPO_S784-p:NPC/1uM/3h|CCNYL1_S344-p:NPC/1uM/3h|ZNF462_T1008-p:NPC/1uM/3h|ALS2_S1335-p:NPC/1uM/3h|KLC2_S610-p:NPC/1uM/3h:PC3/1uM/3h|ZMAT4_S121-p:NPC/1uM/3h|PLEKHA5_S855-p:NPC/1uM/3h|INPP5F_S123-p:NPC/1uM/3h:A375/1uM/3h|VPRBP_S1000-p:NPC/1uM/3h|MBD3_S85-p:NPC/1uM/3h|SAFB_S604-p:NPC/1uM/3h|DNTTIP2_T61-p:NPC/1uM/3h|SNIP1_S52-p:NPC/1uM/3h|SMG7_S781-p:NPC/1uM/3h|JADE3_S566-p:NPC/1uM/3h|SRRM2_S1694-p:NPC/1uM/3h|MAP3K2_S153-p:NPC/1uM/3h|SH3BP1_S550-p:NPC/1uM/3h|LRRFIP2_S328-p:NPC/1uM/3h|NOP56_S563-p:A375/1uM/3h|PPP1R15A_S143-p:A375/1uM/3h|PARN_S557-p:A375/1uM/3h|LMNA_S546-p:A375/1uM/3h|HSPB1_S15-p:A375/1uM/3h|HIST1H1C_S36-p:A375/1uM/3h|HIST1H1C_S37-p:A375/1uM/3h|HIST1H1C_S36-p:A375/1uM/3h|NELFE_S51-p:A375/1uM/3h|LMNB1_T20-p:A375/1uM/3h|ZFP36_S186-p:A375/1uM/3h|ZFP36_S60-p:A375/1uM/3h|PSMA5_S56-p:A375/1uM/3h|FGD1_S135-p:A375/1uM/3h|AHNAK_T4564-p:A375/1uM/3h|AHNAK_T4766-p:A375/1uM/3h:Astrocyte/1uM/3h|PRPF4B_Y849-p:A375/1uM/3h|LRRC41_T327-p:A375/1uM/3h|SMAD1_S132-p:A375/1uM/3h|PDS5A_S1097-p:A375/1uM/3h|FAM188B_S352-p:A375/1uM/3h|NFRKB_S298-p:A375/1uM/3h|ATAD2_S41-p:A375/1uM/3h|WDR74_S361-p:A375/1uM/3h|SND1_S781-p:A375/1uM/3h|PHC2_S701-p:A375/1uM/3h|SMC5_S35-p:A375/1uM/3h|ABI1_S323-p:A375/1uM/3h|INTS1_S13-p:A375/1uM/3h|ATRIP_S518-p:A375/1uM/3h|PNN_S66-p:A375/1uM/3h|SENP3_S44-p:A375/1uM/3h|NCOA5_S29-p:A375/1uM/3h|DDX20_S268-p:A375/1uM/3h|CEP131_S78-p:A375/1uM/3h|ZNF609_S578-p:A375/1uM/3h|RSL1D1_S392-p:A375/1uM/3h|RB1_S249-p:A375/1uM/3h|XRCC1_S241-p:A375/1uM/3h|SOX5_T131-p:A375/1uM/3h|HELZ_T1296-p:A375/1uM/3h|NUMA1_T2000-p:A375/1uM/3h|HNRNPUL2_S655-p:A375/1uM/3h|TAF3_S297-p:A375/1uM/3h|FLYWCH2_S21-p:A375/1uM/3h|MTFR1L_S238-p:A375/1uM/3h|MRGBP_S195-p:A375/1uM/3h|TERF2IP_S203-p:A375/1uM/3h|CDK12_S423-p:A375/1uM/3h|BAZ1B_S349-p:A375/1uM/3h|ZMYND8_S406-p:A375/1uM/3h|PHACTR2_S560-p:MCF7/1uM/3h|HERC2_S2454-p:MCF7/1uM/3h|RPS6KB1_S441-p:MCF7/1uM/3h|SRRM1_S450-p:MCF7/1uM/3h|CHAMP1_S311-p:MCF7/1uM/3h|SH3GL1_S288-p:MCF7/1uM/3h|C8orf33_T19-p:MCF7/1uM/3h|TRPS1_S573-p:MCF7/1uM/3h|DTNA_S662-p:MCF7/1uM/3h|ANKRD17_S1940-p:MCF7/1uM/3h|CTCF_T518-p:MCF7/1uM/3h|HNRNPU_S4-p:MCF7/1uM/3h|SEPT7_T426-p:MCF7/1uM/3h|ZCCHC8_S695-p:MCF7/1uM/3h|SRCAP_S1859-p:MCF7/1uM/3h|MAPKAPK5_T368-p:MCF7/1uM/3h|SRRM1_S874-p:MCF7/1uM/3h|SMARCC2_S302-p:MCF7/1uM/3h|MVB12A_S170-p:MCF7/1uM/3h|BRIP1_S206-p:MCF7/1uM/3h|ANAPC1_S355-p:MCF7/1uM/3h|YY1AP1_S724-p:MCF7/1uM/3h|CFL1_S3-p:PC3/1uM/3h|PXN_S85-p:PC3/1uM/3h|SF3B2_S307-p:PC3/1uM/3h|PUM1_S209-p:PC3/1uM/3h|PLEC_S4386-p:PC3/1uM/3h|WDR44_T219-p:PC3/1uM/3h|ZNF318_S1896-p:PC3/1uM/3h|HUWE1_S3555-p:PC3/1uM/3h|SH2D3A_S145-p:PC3/1uM/3h|SRRM2_T2409-p:PC3/1uM/3h|TRAFD1_S470-p:PC3/1uM/3h|PLIN3_S241-p:PC3/1uM/3h|URI1_S372-p:PC3/1uM/3h|BAG3_T406-p:PC3/1uM/3h|CDK1_Y15-p:PC3/1uM/3h|FLNA_S1084-p:PC3/1uM/3h|CLIP1_S204-p:PC3/1uM/3h|SRSF11_S449-p:PC3/1uM/3h|AHNAK_S5830-p:PC3/1uM/3h|PPIG_T358-p:PC3/1uM/3h|NUMA1_S1840-p:PC3/1uM/3h|RBBP5_S497-p:PC3/1uM/3h|ZRSR2_S384-p:PC3/1uM/3h|MAP7D1_S232-p:PC3/1uM/3h|LRRC47_S431-p:PC3/1uM/3h|CCNY_S95-p:PC3/1uM/3h|SSH3_S9-p:PC3/1uM/3h|SENP6_S221-p:PC3/1uM/3h|SLTM_S421-p:PC3/1uM/3h|BET1L_S9-p:PC3/1uM/3h|ACIN1_S561-p:PC3/1uM/3h|ARPP19_S83-p:Astrocyte/1uM/3h|GTF2F1_T389-p:Astrocyte/1uM/3h|RANBP2_S1509-p:Astrocyte/1uM/3h|SPTBN1_S2169-p:Astrocyte/1uM/3h|FOXK2_S398-p:Astrocyte/1uM/3h|GFPT1_S261-p:Astrocyte/1uM/3h|PAK2_S141-p:Astrocyte/1uM/3h|MLF2_S238-p:Astrocyte/1uM/3h|CEP170_S359-p:Astrocyte/1uM/3h|LARP1_S774-p:Astrocyte/1uM/3h|GIGYF2_S30-p:Astrocyte/1uM/3h|DDX46_S804-p:Astrocyte/1uM/3h|FAM122B_S119-p:Astrocyte/1uM/3h|CPEB2_S89-p:Astrocyte/1uM/3h|PHLDB1_S563-p:Astrocyte/1uM/3h|BAD_S99-p:Astrocyte/1uM/3h|CHAMP1_S214-p:Astrocyte/1uM/3h|FRMD6_S542-p:Astrocyte/1uM/3h|CAMKK2_S511-p:Astrocyte/1uM/3h|TNKS1BP1_S672-p:Astrocyte/1uM/3h|CCDC8_S142-p:Astrocyte/1uM/3h|ANAPC1_S688-p:Astrocyte/1uM/3h|TNS1_S915-p:Astrocyte/1uM/3h|ARHGEF12_T736-p:Astrocyte/1uM/3h|KIAA1430_S488-p:Astrocyte/1uM/3h|PPP6R2_S771-p:Astrocyte/1uM/3h|U2AF2_S2-p:Astrocyte/1uM/3h|MARCKS_S163-p:Astrocyte/1uM/3h|ADD1_S465-p:Astrocyte/1uM/3h|RBMX_S284-p:Astrocyte/1uM/3h|RPS6KA3_S715-p:Astrocyte/1uM/3h|AMPD2_S168-p:Astrocyte/1uM/3h|AHNAK_S135-p:Astrocyte/1uM/3h|AHNAK_T5824-p:Astrocyte/1uM/3h|DPYSL3_T509-p:Astrocyte/1uM/3h|SNX17_S440-p:Astrocyte/1uM/3h|MAPRE1_S155-p:Astrocyte/1uM/3h|DPYSL2_T509-p:Astrocyte/1uM/3h|CCDC88A_S1417-p:Astrocyte/1uM/3h|LARP1B_S60-p:Astrocyte/1uM/3h|LARP1_S548-p:Astrocyte/1uM/3h|MEPCE_T213-p:Astrocyte/1uM/3h|GPRIN1_S75-p:Astrocyte/1uM/3h|SLC17A5_S3-p:Astrocyte/1uM/3h|OCIAD1_S123-p:Astrocyte/1uM/3h|CCNL1_S374-p:Astrocyte/1uM/3h	GLTPAPASPPVLPRR-p;u	ARESLCDSPHQNLSR-p;u	ATQCLVKSPEVKLMD-p;u	PVRMRRNSFTPLSSS-p;u	LRLNQPGTPTRTAV_-p;u	LLGNLPGSKRRPQTP-p;u	KLSTRNRTPAKVEDA-p;u	YEHTSRFSPKKTSSN-p;u	AAKKTKKSLESINSR-p;u	SAMLVPVTPEVKPKR-p;u	YPSSISSSPQKDLTQ-p;u	SPKKNKASPAVALPK-p;u	HHKISNLSPEEEQGL-p;u	RSSSLGNSPERGPLR-p;u	RREGRSKTFDWAEFR-p;u	SSQSPGRSPRLPRSP-p;u	AENPRPFSPPRAPPP-p;u	AAMRRSFSADNFIGI-p;u	PATFNKNTPKTFTPE-p;u	SRRQHRDSPEILSRS-p;u	DSRTLSSSSMDLSRR-p;u	KTTATPLSPLKPPRM-p;u	VVPPRAKSPTPESST-p;u	KPEKIIPSPDDSKFL-p;u	QLDRHLPSPPTLDSI-p;u	RQRVRYDSSNQVKGK-p;d	REKRSVVSFDKVKEP-p;d	KQSLIPRTPKARKRK-p;d	RPDHSGGSPSPPTSE-p;d	AVPALGKSPPHHSGF-p;d	ETDQQPHSPDSSSSV-p;d	RRRSSRSSPELTRKA-p;d	AERKKRLSIIGPTSR-p;d	ASPKVTRSPPETAAP-p;d	GNSSRRGSGDTSSLI-p;d	SKKKRKFSKEEPVSS-p;u	DGQRAPLSPSLLIRT-p;u	NHYYRNNSFTAPSTV-p;u	AMRKLVRSVTVVEDD-p;u	FSLLRGPSWDPFRDW-p;u	GAAKRKASGPPVSEL-p;u	TAGKRKASGPPVSEL-p;u	GGTPRKASGPPVSEL-p;u	GGVKRSLSEQPVMDT-p;u	SRAGGPTTPLSPTRL-p;u	PVLRQSISFSGLPSG-p;u	RLPGRSTSLVEGRSC-p;u	AVEKRITSPLMEPSS-p;u	EGPQRLRSDPGPPTE-p;u	GPKVGIDTPDIDIHG-p;u	GPKVDINTPDVDVHG-p;u	ADNDITPYLVSRFYR-p;u	TRVTRRSTQESLTAG-p;u	YHYKRVESPVLPPVL-p;u	SALCNADSPKDPVLP-p;u	RAFKRQGSQPAPVRK-p;u	VNAGRKGSLAALYDL-p;u	IGRRRLRSAGAAQKK-p;u	AAAKRKLSGLEQPQG-p;u	STRLGTLSPAFSTRV-p;u	THNRRRASKASLPPL-p;u	VPSKRKNSAPQLPLL-p;u	RQISRHNSTTSSTSS-p;u	PTTVRRPSAAAKPSG-p;u	RSLVHRLSDGDMTSA-p;u	LLLRRGFSDSGGGPP-p;u	PPKPRLKSGGGFGPD-p;u	RDSRRDRSPIRGSPR-p;u	PTFVRLNSSDPSLIG-p;u	NNLRRSNSTTQVSQP-p;u	LVEPHSPSPSSKFST-p;d	KHATGKKSPAKSPNP-p;d	AVIPINGSPRTPRRG-p;d	STSKPQESPKGKRKL-p;d	LSSTALGTPERRKGS-p;d	PEINKIRTPEKKPTE-p;d	EPHQGPGTPESKKAT-p;d	KRNRQNRSRGQGYVG-p;d	QSPAMVGSPIRSPKT-p;d	VKASQEPSPKPGTEV-p;d	VSLSKASSFADMMGI-p;d	TANSNPSSPSAAKRR-p;d	LLGDAPVSPSSQKLK-p;d	DGKESKGSPVFLPRK-p;d	LKKSLSGSPLKVKNS-p;d	LNFDMTASPKILMSK-p;d	RRLSRKLSLRPTVAE-p;u	RVKRRKQSPVPALPI-p;u	SPRRFIGSPRTPVSP-p;u	KGTEKRESPSPAPKP-p;u	APAVSPGSWKPGPPG-p;u	PKIAASSSFRSSDKP-p;u	AAAPGPGTPCASRGA-p;u	FCPRGLCSPEKHLGE-p;u	QFEDLVPSPTSEKAF-p;u	SPARATNSPKPHMVP-p;d	IMHKRTHTGEKPYAC-p;d	____MSSSPVNVKKL-p;d	EQQNSSRTLEKNKKK-p;d	IRSLLKNSPRNQQKN-p;d	TLRSGPPSPPSTATS-p;d	RKRKLLGTKPKDSVY-p;d	EPKKETESEAEDNLD-p;d	NYKKRKRSPSPSPTP-p;d	SRDMQGLSLDAASQP-p;d	LEKINSFSPQKPPGH-p;d	AALSRAHSPALGVHS-p;d	VFPKVEHSPGPPPVD-p;d	_____MASGVAVSDG-p;u	HQQPQSSSPVYGSSA-p;u	ARSSLGQSASETEED-p;u	SEVNSVLSPRSESGG-p;u	GFRSRSSSVGSSSSY-p;u	AKPPRHLTPEPDIVA-p;u	APELLLHSPARSAMC-p;u	PTTKGSKSPAKVSDG-p;u	PLRARKWSNSQPADL-p;u	LDRARSRTPPSAPSQ-p;u	NQLSRSTSGPRPGCQ-p;d	SYFVRLGSLSERLRQ-p;d	AKRKRKNSTGSGHSA-p;d	STAPAEATPPKPGEA-p;d	EKIGEGTYGVVYKGR-p;d	LQGGSAGSPARFTID-p;d	SNLSEAGSIKKGERE-p;d	KKPIETGSPKTKECS-p;d	GTFGGLGSKSKGHYE-p;d	DRFRRSETPPHWRQE-p;d	SSFYSTRSAPASQAS-p;d	SKGKEKDSPFKPKLY-p;d	LRGRRNPSPDHSYKR-p;d	EIRQQRWSWAGALHH-p;d	RKQKKRQSVSGLHRY-p;d	STIFLSKSQTDVREK-p;d	ALVTVSRSPPGSGAS-p;d	YQPTPPLSPASKKCL-p;d	KVVTNARSPGAKCYG-p;d	ADWARAQSPGAVEEI-p;d	QKEGRRASHTLLPSH-p;d	EMQKYFDSGDYNMAK-p;u	RGNSRPGTPSAEGGS-p;u	CQNPRKQSLPATSIP-p;u	KESSPIPSPTSDRKA-p;u	ESLSREGSPAPLEPE-p;u	CNLSRVDSTTCLFPV-p;u	TVKQKYLSFTPPEKD-p;u	AIQGPEDSPSRQSRR-p;u	EDSKSIKSDVPVYLK-p;u	LPTTVPESPNYRNTR-p;u	SITSPPLSPALPKYK-p;u	AALGLQDSDDEDAAV-p;u	TPVSPAPSPTRGFGK-p;u	QQPQSRRSPVSPQLQ-p;u	PCVQRKLSSGDLRVP-p;u	PFRGRSRSAPPNLWA-p;u	PQKPAPVSPESVKAT-p;u	KTSTDRHSLSLDDIR-p;u	RREERSLSAPGNLLT-p;u	AQDLCRASPEPPGPE-p;u	LGSKFLGSDLESEDD-p;u	FDFEGSLSPVIAPKK-p;u	PEATSPRSPGVRSPV-p;u	ERVTEHGTPKPFRKF-p;u	RSTLGQYSPLRASRT-p;u	ESGPRCSSPVDTECS-p;d	______MSDFDEFER-p;d	KRFSFKKSFKLSGFS-p;d	EEGQNGSSPKSKTKW-p;d	SGGSYRDSYESYGNS-p;d	SALNRNQSPVLEPVG-p;d	QRLERQISQDVKLEP-p;d	KIKPRLKSEDGVEGD-p;d	HGKLKFGTFGGLGSK-p;d	PVFDLTTTPKGGTPA-p;d	SSKLSAVSLRGIGSP-p;d	KPKKPLTSSSAAPQR-p;d	PVCEVSVTPKTVTPA-p;d	INRERQKSLTLTPTR-p;d	NGPGENVSEDEAQSS-p;d	LPKGLSASLPDLDSE-p;d	SRTLNAETPKSSPLP-p;d	ESRHRSPSGAGEGAS-p;d	_____MRSPVRDLAR-p;d	SGQARRSSPPGHYYQ-p;d	DRQQASKSPYNGVRK-p;d
PERT-P100-DIA2_NILOTINIB	n=118|SEC61B_S17-p:NPC/3uM/3h|MLLT1_S475-p:NPC/3uM/3h|SENP1_S157-p:NPC/3uM/3h|SUFU_S481-p:NPC/3uM/3h|USF1_S186-p:NPC/3uM/3h|NOP2_S67-p:NPC/3uM/3h|VASP_S239-p:NPC/3uM/3h|SRRM1_S626-p:NPC/3uM/3h|FRMD4A_S604-p:NPC/3uM/3h|ZFC3H1_S949-p:MCF7/3uM/3h|SF3B1_T223-p:MCF7/3uM/3h|BAG3_S173-p:MCF7/3uM/3h|RPS3_T220-p:MCF7/3uM/3h|CDK17_S180-p:MCF7/3uM/3h|EIF4G1_S1187-p:MCF7/3uM/3h|TP53BP1_S500-p:MCF7/3uM/3h|LIN54_S310-p:MCF7/3uM/3h|LARP1_S554-p:MCF7/3uM/3h|SUGP1_S485-p:MCF7/3uM/3h|C9orf78_T253-p:MCF7/3uM/3h|PAK4_S181-p:MCF7/3uM/3h|LMNB1_S393-p:MCF7/3uM/3h|MKI67_S357-p:MCF7/3uM/3h|MKI67_T1503-p:MCF7/3uM/3h|SRSF11_S449-p:MCF7/3uM/3h|RSBN1_S81-p:MCF7/3uM/3h|TAOK1_S965-p:MCF7/3uM/3h|HDGFRP2_S652-p:MCF7/3uM/3h|SH3GL1_S288-p:MCF7/3uM/3h|REXO4_S15-p:MCF7/3uM/3h|DNTTIP1_S161-p:MCF7/3uM/3h|GMIP_S243-p:MCF7/3uM/3h|MACF1_S1367-p:MCF7/3uM/3h|CXorf23_S15-p:YAPC/3uM/3h|LMNA_S277-p:YAPC/3uM/3h|NPM1_S242-p:YAPC/3uM/3h|IRS1_S1101-p:YAPC/3uM/3h|RAP1GAP_S484-p:YAPC/3uM/3h|EMD_S171-p:YAPC/3uM/3h|YWHAE_S210-p:YAPC/3uM/3h|CAP1_S308-p:YAPC/3uM/3h|TOP2B_S1581-p:YAPC/3uM/3h|TLE1_S286-p:YAPC/3uM/3h|KHDRBS1_S20-p:YAPC/3uM/3h|SLC20A2_S324-p:YAPC/3uM/3h|NUMA1_S1225-p:YAPC/3uM/3h|PTGES3_S113-p:YAPC/3uM/3h|MISP_S394-p:YAPC/3uM/3h|TBC1D15_S205-p:YAPC/3uM/3h|SREK1_T363-p:YAPC/3uM/3h|PIGK_S142-p:YAPC/3uM/3h|MTFR1L_S238-p:YAPC/3uM/3h|EIF4ENIF1_S587-p:YAPC/3uM/3h|KLC4_S554-p:YAPC/3uM/3h|IBTK_S1045-p:YAPC/3uM/3h|IGF2R_S2409-p:YAPC/3uM/3h|ITGB4_S1457-p:YAPC/3uM/3h|ANP32A_S17-p:YAPC/3uM/3h|PRRC2A_S808-p:YAPC/3uM/3h|RGS3_S992-p:YAPC/3uM/3h|GFPT1_S261-p:YAPC/3uM/3h|MTA1_T564-p:YAPC/3uM/3h|MAP7_S202-p:YAPC/3uM/3h|RAB11FIP1_S435-p:YAPC/3uM/3h|MACC1_S74-p:YAPC/3uM/3h|PHLDB1_S419-p:YAPC/3uM/3h|TC2N_S168-p:YAPC/3uM/3h|KLC2_S610-p:YAPC/3uM/3h|PLEKHA2_S184-p:YAPC/3uM/3h|RERE_S1266-p:YAPC/3uM/3h|SRRM2_S876-p:YAPC/3uM/3h|SH3BP1_S262-p:YAPC/3uM/3h|ZZEF1_S1540-p:A549/3uM/3h|CPD_T1370-p:A549/3uM/3h|LMNA_T3-p:A549/3uM/3h|TFPT_S249-p:A549/3uM/3h|TOP2A_S4-p:A549/3uM/3h|RPL23A_T42-p:A549/3uM/3h|TOP2B_S1552-p:A549/3uM/3h|TP53BP1_S525-p:A549/3uM/3h|PRPF4B_Y849-p:A549/3uM/3h|NOLC1_S698-p:A549/3uM/3h|PLEC_S4382-p:A549/3uM/3h|PCM1_S159-p:A549/3uM/3h|DPYSL2_T509-p:A549/3uM/3h|IQGAP3_S1424-p:A549/3uM/3h|SGK223_S285-p:A549/3uM/3h|KIAA0232_S1103-p:A549/3uM/3h|PPP1R14A_S128-p:A549/3uM/3h|ALS2_S1335-p:A549/3uM/3h|GEMIN7_T3-p:A549/3uM/3h|ARHGAP35_S1179-p:A549/3uM/3h|FAM208A_T921-p:A549/3uM/3h|RANBP2_T800-p:A549/3uM/3h|ITGB4_S1069-p:A549/3uM/3h|ITGB5_S770-p:A549/3uM/3h|HNRNPM_S575-p:A549/3uM/3h|AKAP12_S598-p:A549/3uM/3h|STIM1_S618-p:A549/3uM/3h|LRRFIP1_S120-p:A549/3uM/3h|VRK2_T336-p:A549/3uM/3h|RPTOR_S722-p:A549/3uM/3h|SUV39H2_S388-p:A549/3uM/3h|CCDC86_S47-p:A549/3uM/3h|CBX8_S311-p:A549/3uM/3h|TCF20_S1335-p:A549/3uM/3h|DST_S1382-p:Astrocyte/3uM/3h|AFAP1L1_S745-p:Astrocyte/3uM/3h|CLASP2_S596-p:Astrocyte/3uM/3h|PKM_S37-p:Astrocyte/3uM/3h|CFL1_S3-p:Astrocyte/3uM/3h|NUP153_T699-p:Astrocyte/3uM/3h|DSTN_S3-p:Astrocyte/3uM/3h|PUM1_S209-p:Astrocyte/3uM/3h|TERF2_S365-p:Astrocyte/3uM/3h|PRICKLE2_S695-p:Astrocyte/3uM/3h|AHNAK2_S593-p:Astrocyte/3uM/3h|YTHDC1_S424-p:Astrocyte/3uM/3h	NVGSSGRSPSKAVAA-p;u	SKVSGRRSPESCSKP-p;u	FPIKPVPSPSWSGSC-p;u	LPDVVFDSPLH____-p;u	APRTHPYSPKSEAPR-p;d	EAPKTNKSPEAKPLP-p;d	GAKLRKVSKQEEASG-p;d	PPPKRRASPSPPPKR-p;d	HRNDYDKSPIKPKMW-p;d	KMMRLDSSPVSSPRK-p;u	SSWDQAETPGHTPSL-p;u	HGPERSQSPAASDCS-p;u	PKDEILPTTPISEQK-p;u	SRRSRRASLSEIGFG-p;u	PATKRSFSKEVEERS-p;u	SEIEPKNSPEDLGLS-p;u	TPNKIAISPLKSPNK-p;u	ASLPDLDSENWIEVK-p;u	QHQHGYDSDEEVDSE-p;u	RPLRVGDTEKPEPER-p;u	SRDKRPLSGPDVGTP-p;d	ERLKLSPSPSSRVTV-p;d	QYSQQQNSPQKHKNK-p;d	SQPDPVDTPTSSKPQ-p;d	KKPIETGSPKTKECS-p;d	EKPHAGVSPRGVKRQ-p;d	SSMGVRNSPQALRRT-p;d	PDLDRPGSDRQERER-p;d	PKIAASSSFRSSDKP-p;d	ASKRAPSSPVAKPGP-p;d	EECAHRGSPLPKKRK-p;d	EDSAPQASPGPSKQQ-p;d	FVESQQKSPGKRRRM-p;d	SPRWKHRSLSPVPRN-p;u	KLDNARQSAERNSNL-p;u	PKTPKGPSSVEDIKA-p;u	GCRRRHSSETFSSTP-p;u	SLIVPGKSPTRKKSG-p;u	ITHYRPVSASRSSLD-p;u	IAELDTLSEESYKDS-p;u	SAPKPQTSPSPKRAT-p;u	KTSFDQDSDVDIFPS-p;u	LKKDASSSPASTASS-p;u	RSSGRSGSMDPSGAH-p;u	MTHGSVKSPISNGTF-p;u	QEAERKNSLISSLEE-p;u	WKDWEDDSDEDMSNF-p;u	PGLRRALSSDSILSP-p;u	QNKSLSQSFENLLDE-p;u	KKDKKSRTPPRSYNA-p;u	LTGRIPPSTPRSKRL-p;u	VSLSKASSFADMMGI-p;u	YLRPRIPSPIGFTPG-p;u	GTLQRSGSLGKIRDV-p;u	GSPRDLQSPDFTTGF-p;u	LHGDDQDSEDEVLTI-p;d	AFPGSTNSLHRMTTT-p;d	ELRNRTPSDVKELVL-p;d	AEPRPLTSPLRQAAD-p;d	ELGRNGGSMHHLSLF-p;d	CNLSRVDSTTCLFPV-p;d	SSVLSSLTPAKVAPV-p;d	ISKRLSSSSATLLNS-p;d	KPESRRSSLLSLMTG-p;d	FWNQLSASNPFLDDI-p;d	SERVLTTSPSRQLVG-p;d	RTNKLPGSPGLSKSM-p;d	DSRTLSSSSMDLSRR-p;d	TILRRSQSYIPTSGC-p;d	YARPHVMSPTNRNHP-p;d	RRSCFESSPDPELKS-p;d	NHGQADHSPSMTATH-p;d	LRLLSFRSMEEARLV-p;u	EFQDETDTEEETLYS-p;u	_____METPSQRRAT-p;u	LPYPTLASPASD___-p;u	____MEVSPLQPVNE-p;u	HKKKKIRTSPTFRRP-p;u	KKRKASGSENEGDYN-p;u	STSEYSQSPKMESLS-p;u	ADNDITPYLVSRFYR-p;u	VNSIKFDSE______-p;u	GNAGGFRSRSSSVGS-p;u	KSKDASTSPPNRETI-p;u	PVCEVSVTPKTVTPA-p;u	EPLRRHRSLTAHSLL-p;u	RHGGRDCSPTCWEQG-p;u	QYRAIRISPRTHFRP-p;u	QPGLRQPSPSHDGSL-p;u	SRRQHRDSPEILSRS-p;u	_____MQTPVNIPVP-p;u	RTSFSVGSDDELGPI-p;u	HWKLIPITGGNARSP-p;u	SYKYSPKTPPRWAED-p;d	LELQEVDSLLRGRQV-p;d	RARYEMASNPLYRKP-p;d	LERMGANSLERMGLE-p;d	EAEEGATSDGEKKRE-p;d	LDSSRSHSPSSPDPD-p;d	GTSSRRGSGDTSISI-p;d	GQSINVHTPNSQKVD-p;d	PRLRSVSSYGNIRAV-p;d	SSDSIDHSPAKKRVR-p;d	EETREPGSPPSVQRA-p;d	GTRVRHGSGPPSSGG-p;d	CPAVTLTSPAKTKIL-p;d	MVDSQQKSPVKRRRM-p;u	VSELRKRSPSIVASN-p;u	MRVLNTGSDVEEAVA-p;d	MCRLDIDSPPITARN-p;d	_____MASGVAVSDG-p;d	AKQTGIETPNKSGKT-p;d	_____MASGVQVADE-p;d	SEVNSVLSPRSESGG-p;d	PTQALPASPALKNKR-p;d	RRSRRSRSDNALHLA-p;d	KIPSLGWSPSKHTKT-p;d	SESHHGGSPIHWVLP-p;d
PERT-P100-DIA2_NICLOSAMIDE	n=118|KMT2D_S4849-p:NPC/3uM/3h|WDR62_S1123-p:NPC/3uM/3h|PRDX2_S112-p:NPC/3uM/3h|NUMA1_S1225-p:NPC/3uM/3h:PC3/3uM/3h|PHLDB2_S212-p:NPC/3uM/3h|ERRFI1_S251-p:NPC/3uM/3h|KDM5A_S204-p:NPC/3uM/3h|SMARCA4_S1417-p:NPC/3uM/3h|GSE1_T433-p:NPC/3uM/3h|CSPP1_S459-p:NPC/3uM/3h:A375/3uM/3h|RAPH1_S1154-p:NPC/3uM/3h|PHLDB1_S461-p:NPC/3uM/3h|SRRM1_S638-p:NPC/3uM/3h|TTN_S33614-p:NPC/3uM/3h|SMG7_S781-p:NPC/3uM/3h|MVB12B_S309-p:NPC/3uM/3h|MSL2_S345-p:NPC/3uM/3h|SALL2_S684-p:NPC/3uM/3h|TBC1D4_S318-p:A375/3uM/3h|ROCK2_S1361-p:A375/3uM/3h|RPLP1_S104-p:A375/3uM/3h:PC3/3uM/3h|HIST1H1D_T147-p:A375/3uM/3h|LMNB1_T20-p:A375/3uM/3h|FGD1_S135-p:A375/3uM/3h|ATAD2_S41-p:A375/3uM/3h|SIN3A_S860-p:A375/3uM/3h|RTKN_S106-p:A375/3uM/3h|ADD1_S12-p:A375/3uM/3h|RNF185_T106-p:A375/3uM/3h|HERC2_S2454-p:MCF7/3uM/3h|TK1_S13-p:MCF7/3uM/3h|PDHA1_S293-p:MCF7/3uM/3h|EEF2_T54-p:MCF7/3uM/3h|NCBP1_S22-p:MCF7/3uM/3h|TCOF1_S1378-p:MCF7/3uM/3h|LARP1_S774-p:MCF7/3uM/3h|SRRM1_S450-p:MCF7/3uM/3h|TNKS1BP1_S672-p:MCF7/3uM/3h|PSMA5_T55-p:MCF7/3uM/3h|PPIG_S717-p:MCF7/3uM/3h|TOR1AIP1_S143-p:MCF7/3uM/3h|UBR4_S625-p:MCF7/3uM/3h|BCLAF1_S496-p:MCF7/3uM/3h|BCLAF1_S648-p:MCF7/3uM/3h|SRRM2_S876-p:MCF7/3uM/3h|EIF3F_S258-p:PC3/3uM/3h|DENR_S73-p:PC3/3uM/3h|UMPS_S214-p:PC3/3uM/3h|FLNA_S1533-p:PC3/3uM/3h|PXN_S106-p:PC3/3uM/3h|CLK2_S142-p:PC3/3uM/3h|AHNAK_S41-p:PC3/3uM/3h|NUP160_S1157-p:PC3/3uM/3h|PRPF4B_Y849-p:PC3/3uM/3h|PUM1_S209-p:PC3/3uM/3h|NOLC1_S538-p:PC3/3uM/3h|TBC1D10B_T148-p:PC3/3uM/3h|WDR44_T219-p:PC3/3uM/3h|CEP170_S466-p:PC3/3uM/3h|CHAMP1_S286-p:PC3/3uM/3h|TANC1_S67-p:PC3/3uM/3h|SLK_S189-p:PC3/3uM/3h|KIAA1522_S862-p:PC3/3uM/3h|LIMCH1_S231-p:PC3/3uM/3h|SRRM2_S1320-p:PC3/3uM/3h:A549/3uM/3h|VPRBP_S1000-p:PC3/3uM/3h|SHC1_S139-p:PC3/3uM/3h|HNRNPA3_S358-p:PC3/3uM/3h|TMSB4X_T23-p:PC3/3uM/3h|HSF1_S363-p:PC3/3uM/3h|PRKCD_S299-p:PC3/3uM/3h|AHNAK_S5031-p:PC3/3uM/3h|PRKAA1_S486-p:PC3/3uM/3h|TRIM28_S757-p:PC3/3uM/3h|SF3B2_S309-p:PC3/3uM/3h|PEA15_S104-p:PC3/3uM/3h|RSBN1_S554-p:PC3/3uM/3h|NGEF_S606-p:PC3/3uM/3h|SERBP1_S330-p:PC3/3uM/3h|PPP1R14B_T143-p:PC3/3uM/3h|SPEN_S623-p:PC3/3uM/3h|SH2D3A_S147-p:PC3/3uM/3h|MLPH_S552-p:PC3/3uM/3h|DOCK9_S21-p:PC3/3uM/3h|SEPT9_S22-p:PC3/3uM/3h|GPATCH8_S1107-p:PC3/3uM/3h|BIN1_S331-p:A549/3uM/3h|KAT7_T88-p:A549/3uM/3h|HNRNPK_S284-p:A549/3uM/3h|CENPC_T130-p:A549/3uM/3h|TCOF1_S906-p:A549/3uM/3h|SEPT7_T426-p:A549/3uM/3h|LARP1B_S60-p:A549/3uM/3h|CDC42BPB_S1690-p:A549/3uM/3h|TRAFD1_S415-p:A549/3uM/3h|MARCKS_S167-p:A549/3uM/3h|ERF_S327-p:A549/3uM/3h|GOLGA4_S71-p:A549/3uM/3h|YTHDC1_S424-p:A549/3uM/3h|EHD2_S468-p:A549/3uM/3h|AFF4_S487-p:A549/3uM/3h|ANP32A_S17-p:Astrocyte/3uM/3h|MKI67_S584-p:Astrocyte/3uM/3h|SRSF4_S448-p:Astrocyte/3uM/3h|GIGYF2_S30-p:Astrocyte/3uM/3h|CHAMP1_S214-p:Astrocyte/3uM/3h|PITPNM2_S1277-p:Astrocyte/3uM/3h|NOL7_S133-p:Astrocyte/3uM/3h|SVIL_S1225-p:Astrocyte/3uM/3h|MAP1B_T704-p:Astrocyte/3uM/3h|LIG3_T209-p:Astrocyte/3uM/3h|SRSF9_S204-p:Astrocyte/3uM/3h|STIM1_S575-p:Astrocyte/3uM/3h|MTMR3_S633-p:Astrocyte/3uM/3h|RNPS1_S27-p:Astrocyte/3uM/3h|PDZD8_S538-p:Astrocyte/3uM/3h|PBXIP1_S469-p:Astrocyte/3uM/3h|ATXN2_T741-p:Astrocyte/3uM/3h	EKGLEGKSPDTGPDW-p;u	ATQCLVKSPEVKLMD-p;u	ADVTRRLSEDYGVLK-p;u	QEAERKNSLISSLEE-p;u	PKQARKMSIQDSLAL-p;u	RRLRRSHSGPAGSFN-p;u	LSTDTQTSPEPGTRM-p;d	SRKRKRDSDAGSSTP-p;d	GKPSEQLTPTRAEKL-p;d	GAQDPEKSPDRLKQF-p;d	VVPQVPTSPKSSLSV-p;d	MRELPPLSPSLSRRA-p;d	PKRRVSHSPPPKQRS-p;d	KSPKRVKSPEPSHPK-p;d	AVPALGKSPPHHSGF-p;d	AAARLPPSPTRCQQI-p;d	LNRKRSRSESDSEKV-p;d	HFVGHKASPAARAQN-p;d	EFRSRCSSVTGVQRR-p;u	APDPFARSSPRTSMK-p;u	KKEESEESDDDMGFG-p;u	KKVAGAATPKKSIKK-p;u	SRAGGPTTPLSPTRL-p;u	EGPQRLRSDPGPPTE-p;u	IGRRRLRSAGAAQKK-p;u	KHNGVGGSPPKSKLL-p;u	GKTSRRPSDSGPPAE-p;u	SRAAVVTSPPPTTAP-p;d	QQDPREKTPPRPQGQ-p;d	RVKRRKQSPVPALPI-p;u	LPTVLPGSPSKTRGQ-p;u	TYRYHGHSMSDPGVS-p;u	ASARAGETRFTDTRK-p;u	PHKRRKTSDANETED-p;u	EGGEASVSPEKTSTT-p;u	LPTTVPESPNYRNTR-p;u	KGTEKRESPSPAPKP-p;u	AQDLCRASPEPPGPE-p;u	LAVEKRITSPLMEPS-p;d	EDEKIRSSVEKENQK-p;d	EQPPLQPSPVMTRRG-p;d	ESSPRVKSPSKQAPG-p;d	TVKKETQSPEQVKSE-p;d	EHSTRQKSPEIHRRI-p;d	RRSCFESSPDPELKS-p;d	LIMKTCFSPNRVIGL-p;u	AKLTVENSPKQEAGI-p;u	VAANHNGSPLSIKEA-p;u	GDEEVPRSPFKVKVL-p;u	NPQDSVGSPCSRVGE-p;u	HSSRRAKSVEDDAEG-p;u	VQEVTQNSPAARTGV-p;u	VYDRPGASPKRNHDG-p;u	ADNDITPYLVSRFYR-p;u	SEVNSVLSPRSESGG-p;u	EKLKGKGSPRPQAPK-p;u	SPAPGPGTPTGTPTR-p;u	AKPPRHLTPEPDIVA-p;u	ALLRSSGSLGHRPSQ-p;u	RKPSPSESPEPWKPF-p;u	VSMSLPSSPLLPRQS-p;u	RTIQRRDSFIGTPYW-p;u	RALSGRASPVPAPSS-p;u	GSSDGRGSDSESDLP-p;u	EHKELSNSPLRENSF-p;u	QLDRHLPSPPTLDSI-p;u	EEWTRHGSFVNKPTR-p;d	FGGRSSGSPYGGGYG-p;d	SKLKKTETQEKNPLP-p;d	DTEGRPPSPPPTSTP-p;d	NQVTQRASRRSDSAS-p;d	KMPKIHMSGPKIKAK-p;d	DEITEAKSGTATPQR-p;d	KLSPPYSSPQEFAQD-p;d	SSLGQSASETEEDTV-p;d	TKLTRIPSAKKYKDI-p;d	SPFKRRRSMNEIKNL-p;d	NRRTKFVSFTSRLLD-p;d	FVLHKSKSEEAHAED-p;d	RGMQKLSTPQKK___-p;d	RREERRASYDYNQDR-p;d	RARKWSNSQPADLAH-p;d	YLLRRKFSNSLKSQG-p;d	RKFTRALSKPGTAAE-p;d	RLRRLGDSSGPALKR-p;d	RKVERKPSVSEEVQA-p;d	PGATLPKSPSQLRKG-p;u	QQQPTPVTPKKYPLR-p;u	RRDYDDMSPRRGPPP-p;u	TDVSSKNTPDSKKIS-p;u	ALAPAKESPRKGAAP-p;u	EQQNSSRTLEKNKKK-p;u	NGPGENVSEDEAQSS-p;u	SNPSGPPSPNSPHRS-p;u	DSQPQETSPELPRRR-p;d	FKKSFKLSGFSFKKN-p;d	SVYNYHLSPRAFLHY-p;d	KLQLRVPSVESLFRS-p;d	SESHHGGSPIHWVLP-p;d	APADGKLSGSKAKTW-p;d	KVNPHKVSPASSVDS-p;d	ELRNRTPSDVKELVL-p;u	VISPPAPSPRKTPVA-p;u	RSRSRSNSKSKPNLP-p;u	SITSPPLSPALPKYK-p;u	PQKPAPVSPESVKAT-p;u	RMALRKGSFGLPGQG-p;u	SQTNIKKSPGKVKEV-p;u	MVKKGLASPTAITPV-p;d	KKEVKKETPPKEVKK-p;d	LTTTGQVTSPVKGAS-p;d	SGSRGRDSPYQSRGS-p;d	LVEKLPDSPALAKKA-p;d	PLASRRCSDPSLNEK-p;d	KSSTRAPSPTKRKDR-p;d	IKPLGAISPVLNRKL-p;d	QKSHFQNSREWSGKE-p;d	PASNRAVTPSSEAKD-p;d
PERT-P100-DIA2_MS-275	n=124|PAK4_S104-p:MCF7/2uM/3h|RPLP1_S104-p:MCF7/2uM/3h|LMNB1_S23-p:MCF7/2uM/3h|RRM2_S20-p:MCF7/2uM/3h|C1orf106_S246-p:MCF7/2uM/3h|ARHGEF17_S546-p:MCF7/2uM/3h|ASF1B_S198-p:MCF7/2uM/3h|BCLAF1_S648-p:MCF7/2uM/3h|SRRM2_S1694-p:MCF7/2uM/3h|CARHSP1_S30-p:MCF7/2uM/3h:NPC/2uM/3h|NCOA3_S857-p:MCF7/2uM/3h|CCNT2_S480-p:MCF7/2uM/3h:NPC/2uM/3h|NEBL_S953-p:MCF7/2uM/3h|RFC1_T506-p:MCF7/2uM/3h|PRRC2A_T782-p:MCF7/2uM/3h|PRPSAP1_S177-p:MCF7/2uM/3h|NUMA1_S1225-p:MCF7/2uM/3h|WDR43_S77-p:MCF7/2uM/3h|NONO_T15-p:MCF7/2uM/3h|RBM26_S127-p:MCF7/2uM/3h|RANBP10_S386-p:MCF7/2uM/3h|PACS2_S453-p:MCF7/2uM/3h|PHC3_S842-p:MCF7/2uM/3h|EDC3_S161-p:MCF7/2uM/3h|BRIP1_S1237-p:MCF7/2uM/3h|EIF4ENIF1_S951-p:MCF7/2uM/3h|CDK2_Y15-p:NPC/2uM/3h|CDK2_Y15-p:NPC/2uM/3h|RBM14_S618-p:NPC/2uM/3h|BCL2L12_S242-p:NPC/2uM/3h|MACF1_S1376-p:NPC/2uM/3h|NCOR2_S67-p:NPC/2uM/3h|SRGAP3_S874-p:NPC/2uM/3h|PAK4_S181-p:NPC/2uM/3h|PDHA1_S293-p:NPC/2uM/3h|FAM122B_S25-p:NPC/2uM/3h|PROX1_S511-p:NPC/2uM/3h|CDCA3_S68-p:NPC/2uM/3h|SENP6_S221-p:NPC/2uM/3h|CFDP1_S250-p:NPC/2uM/3h|CEP131_S78-p:NPC/2uM/3h|NPM1_T199-p:A375/2uM/3h|ZFP36_S186-p:A375/2uM/3h:PC3/2uM/3h|RPL30_S10-p:A375/2uM/3h|HIRIP3_S227-p:A375/2uM/3h|NOL7_S133-p:A375/2uM/3h|SRRM2_S2702-p:A375/2uM/3h:Astrocyte/2uM/3h|SIPA1L1_S1508-p:A375/2uM/3h|ARAF_S269-p:PC3/2uM/3h|AHNAK_S5099-p:PC3/2uM/3h|SMAP_S17-p:PC3/2uM/3h|EEF1G_S33-p:PC3/2uM/3h|MLLT4_S1107-p:PC3/2uM/3h|SPRY4_S125-p:PC3/2uM/3h|HN1_S87-p:PC3/2uM/3h|SAMHD1_T592-p:PC3/2uM/3h|NCOR1_S2184-p:A549/2uM/3h|UMPS_S214-p:A549/2uM/3h|ATAD2_S41-p:A549/2uM/3h|TIMELESS_S1173-p:A549/2uM/3h|THRAP3_S248-p:A549/2uM/3h|EIF5B_S1168-p:A549/2uM/3h|LMNA_S22-p:A549/2uM/3h|CTCF_T518-p:A549/2uM/3h|PCBP1_Y183-p:A549/2uM/3h|AJUBA_S263-p:A549/2uM/3h|MACF1_S1367-p:A549/2uM/3h|RANBP2_T1475-p:YAPC/2uM/3h|SIPA1L1_S1127-p:YAPC/2uM/3h|EIF4G3_S1131-p:YAPC/2uM/3h|PDHA1_S232-p:YAPC/2uM/3h|ETV6_S213-p:YAPC/2uM/3h|ZNF638_S605-p:YAPC/2uM/3h|HUWE1_S3373-p:YAPC/2uM/3h|LDB1_S302-p:YAPC/2uM/3h:Astrocyte/2uM/3h|SPICE1_S764-p:YAPC/2uM/3h|MICALL1_S471-p:YAPC/2uM/3h|FAM111A_S62-p:YAPC/2uM/3h|AGAP1_S422-p:YAPC/2uM/3h|RANBP2_S797-p:YAPC/2uM/3h|EIF3F_S258-p:YAPC/2uM/3h|UBTF_S389-p:YAPC/2uM/3h|HNRNPA2B1_S201-p:YAPC/2uM/3h|GTF2F1_T389-p:YAPC/2uM/3h|EIF3B_S119-p:YAPC/2uM/3h|ARHGEF5_S11-p:YAPC/2uM/3h|RNF219_S210-p:YAPC/2uM/3h|PATL1_T194-p:YAPC/2uM/3h|ARHGEF28_S758-p:YAPC/2uM/3h|KLHL36_S17-p:YAPC/2uM/3h|DSN1_S58-p:YAPC/2uM/3h|SPATS2L_S135-p:YAPC/2uM/3h|UCKL1_S63-p:YAPC/2uM/3h|RRN3_S44-p:YAPC/2uM/3h|RSL1D1_S361-p:Astrocyte/2uM/3h|TK1_S13-p:Astrocyte/2uM/3h|VIM_S5-p:Astrocyte/2uM/3h|PRKCA_S226-p:Astrocyte/2uM/3h|XRCC1_S241-p:Astrocyte/2uM/3h|LMNB1_S393-p:Astrocyte/2uM/3h|FASN_S2123-p:Astrocyte/2uM/3h|AKAP12_S514-p:Astrocyte/2uM/3h|TLE3_S217-p:Astrocyte/2uM/3h|AHNAK_T5824-p:Astrocyte/2uM/3h|EPS8_S659-p:Astrocyte/2uM/3h|EDC4_S729-p:Astrocyte/2uM/3h|MICAL3_S1221-p:Astrocyte/2uM/3h|ZC3H18_S868-p:Astrocyte/2uM/3h|SRRM1_S874-p:Astrocyte/2uM/3h|PPHLN1_S205-p:Astrocyte/2uM/3h|ASAP3_S286-p:Astrocyte/2uM/3h|PRKD2_S197-p:Astrocyte/2uM/3h|BCLAF1_S268-p:Astrocyte/2uM/3h|SRRM2_S1975-p:Astrocyte/2uM/3h|RPLP0_S304-p:Astrocyte/2uM/3h|LMNB1_T5-p:Astrocyte/2uM/3h|MAP1B_S614-p:Astrocyte/2uM/3h|AHNAK_S5332-p:Astrocyte/2uM/3h|DPYSL3_T509-p:Astrocyte/2uM/3h|PLEC_S4626-p:Astrocyte/2uM/3h|SPEG_S485-p:Astrocyte/2uM/3h|CEP170_S1198-p:Astrocyte/2uM/3h|MAST2_S92-p:Astrocyte/2uM/3h|CCDC8_S142-p:Astrocyte/2uM/3h	SNSLRRDSPPPPARA-p;u	KKEESEESDDDMGFG-p;u	GGPTTPLSPTRLSRL-p;u	DPQQLQLSPLKGLSL-p;u	LVERRRNSEPPPAAA-p;u	ATLRRAKSFTCSEKP-p;u	PGLLPENSMDCI___-p;u	EHSTRQKSPEIHRRI-p;u	RRRSSRSSPELTRKA-p;u	TPRSRERSPSPLRGN-p;u	PPYNRAVSLDSPVSV-p;u	ASSSSVTSPIKMKIP-p;d	SMRSMQHSPNLRTYR-p;d	KESKLERTPQKNVQG-p;d	AMLRERGTPPVDPKL-p;d	NAVIVAKSPDAAKRA-p;d	QEAERKNSLISSLEE-p;d	ARLQAKESPQRKKRK-p;d	NLEKQNHTPRKHHQH-p;d	FSRRLNHSPPQSSSR-p;d	MHNTGADSPSCSNGV-p;d	PQNERANSLDNERCP-p;d	GHRGRRPSGPDGAAR-p;d	SFRRRHNSWSSSSRH-p;d	EIKNFKPSPSKNKGM-p;d	RPSQRSSSPVGLAKW-p;d	EKIGEGTYGVVYKAR-p;u	EKIGEGTYGVVYKAK-p;u	LSDYRRLSESQLSFR-p;u	RSKLVRLSSDSFARL-p;u	GKRRRMLSSSDAITQ-p;u	QPQRRRPSLLSEFQP-p;u	RSGGDTHSPPRGLGP-p;d	SRDKRPLSGPDVGTP-p;d	TYRYHGHSMSDPGVS-p;d	GTLRRSSSAPLIHGL-p;d	FSGKDRASPESLDLT-p;d	AQDSDPRSPTLGIAR-p;d	YQPTPPLSPASKKCL-p;d	KSKLDWESFKEEEGI-p;d	NNLRRSNSTTQVSQP-p;d	VKKSIRDTPAKNAQK-p;u	PVLRQSISFSGLPSG-p;u	AAKKTKKSLESINSR-p;u	LKESEQESEEEILAQ-p;u	SQTNIKKSPGKVKEV-p;u	PVERRRPSPQPSPRD-p;u	DTRKRHQSDGNEIAH-p;d	SVSSGRKSPHSKSPA-p;u	DVEFDIKSPKFKAEA-p;u	HGVKRSASPDDDLGS-p;d	GAQVRVLSAPPHFHF-p;d	ATLLNQPSPMMQRIS-p;d	PPVADQASPRAVRIQ-p;d	SGLQRRNSSEASSGD-p;d	DVIAPLITPQKKEWN-p;d	EQRNDARSPGSISYL-p;u	VAANHNGSPLSIKEA-p;u	IGRRRLRSAGAAQKK-p;u	KKRQLLDSDEEQEED-p;u	ELSPRERSPALKSPL-p;u	IEPIPGESPKMFGRH-p;d	QASSTPLSPTRITRL-p;d	IMHKRTHTGEKPYAC-p;d	GRVMTIPYQPMPASS-p;d	GAQPGRHSVTGYGDC-p;d	FVESQQKSPGKRRRM-p;d	QEKDSLITPHVSRSS-p;u	RPLERRLSPGSDIYV-p;u	RTLTSRGSMGREKND-p;u	NRYGMGTSVERAAAS-p;u	DNMIRRLSPAERAQG-p;u	EAADKGHSPAQKPKT-p;u	ERGNKACSPCSSQSS-p;u	KRRKRKMSGGSTMSS-p;u	LNLSPPMSPVQLPLR-p;u	YGITPTSSPKTKKRP-p;u	TQAQRFHSPKKNPED-p;u	SACAPISSPKTNGLS-p;u	PSKSYKYSPKTPPRW-p;d	LIMKTCFSPNRVIGL-p;d	INKKQATSPASKKPA-p;d	QEVQSSRSGRGGNFG-p;d	RGNSRPGTPSAEGGS-p;d	ARDERSDSRAQAVSE-p;d	EEAQRGASPPISAIE-p;d	KAEVDNRSPQKFGRF-p;d	VRAVPIGTPPKQMAV-p;d	QVHPLSRSVPGTTLE-p;d	VSRPYKISESSKVYR-p;d	ERIHLGSSPKKGGNC-p;d	IPREKKISILEEPSK-p;d	SPRKRTTSQCKSEPP-p;d	LENDFFNSPPRKTVR-p;d	QVKATNESEDEIPQL-p;u	LPTVLPGSPSKTRGQ-p;u	___MSTRSVSSSSYR-p;u	LNPQWNESFTFKLKP-p;u	STSKPQESPKGKRKL-p;u	ERLKLSPSPSSRVTV-p;u	AAYRDRDSQRDLVEA-p;u	ERMKVQGSPLKKLFT-p;u	ASEKHRGSADYSMEA-p;u	HGKLKFGTFGGLGSK-p;u	ANITRQNSSSSDSGG-p;u	ASPSRTRSPDVISSA-p;u	SDLKAVHSPIRSQPV-p;u	KSGGRLGSPKPERQR-p;u	EPKKETESEAEDNLD-p;u	LKTSRDTSPSSGSAV-p;u	EHLSRKNSGCGYSIH-p;u	GARKRRLSSTSLASG-p;u	HSHSIQHSPERSGSG-p;u	RRSRSRTSPITRRRS-p;u	KVEAKEESEESDEDM-p;d	___MATATPVPPRMG-p;d	VPSKEEPSPVKAEVA-p;d	HAPGLNLSGVGGKMQ-p;d	PVFDLTTTPKGGTPA-p;d	GSGSTAGSRTGSRTG-p;d	DERTRQRSPASDLEL-p;d	LVPSDKFSPRIRANS-p;d	VKLQRQLSQDDCKLW-p;d	LGSKFLGSDLESEDD-p;d
PERT-P100-DIA2_MOMELOTINIB	n=181|C9orf172_S109-p:NPC/1uM/3h|DFFA_S28-p:NPC/1uM/3h|WDR62_S1123-p:NPC/1uM/3h|ZC3H11A_S290-p:NPC/1uM/3h|VIM_S66-p:NPC/1uM/3h|VIM_S7-p:NPC/1uM/3h|VIM_S72-p:NPC/1uM/3h|CKB_S4-p:NPC/1uM/3h|SON_S2238-p:NPC/1uM/3h|EIF4B_S422-p:NPC/1uM/3h|DNMT1_S143-p:NPC/1uM/3h|MLLT3_S301-p:NPC/1uM/3h|NUP153_S614-p:NPC/1uM/3h|SOS1_S1134-p:NPC/1uM/3h|ACACA_S80-p:NPC/1uM/3h|PCM1_S1283-p:NPC/1uM/3h|PCM1_S93-p:NPC/1uM/3h|DDI2_S194-p:NPC/1uM/3h|INO80C_S26-p:NPC/1uM/3h|MPRIP_T542-p:NPC/1uM/3h|ERC1_S21-p:NPC/1uM/3h|MICALL1_S309-p:NPC/1uM/3h|AHCTF1_S1232-p:NPC/1uM/3h|KAT6A_S974-p:NPC/1uM/3h|TTC28_S2224-p:NPC/1uM/3h|KTI12_S200-p:NPC/1uM/3h|DOCK6_S1308-p:NPC/1uM/3h|COG3_S663-p:NPC/1uM/3h|CIC_S739-p:NPC/1uM/3h|WNK1_S2372-p:NPC/1uM/3h|ARMC1_S260-p:NPC/1uM/3h|METTL1_S27-p:NPC/1uM/3h|NUP50_S221-p:NPC/1uM/3h|WBP11_S600-p:NPC/1uM/3h|ZEB1_S1050-p:NPC/1uM/3h|WIZ_S1517-p:NPC/1uM/3h|PRDX2_S112-p:NPC/1uM/3h|ZEB1_S955-p:NPC/1uM/3h|CBX5_S92-p:NPC/1uM/3h|RNF20_S138-p:NPC/1uM/3h|PBRM1_T301-p:NPC/1uM/3h|RPAIN_S7-p:NPC/1uM/3h|SRRM1_S638-p:NPC/1uM/3h|TTN_S33614-p:NPC/1uM/3h|SPEN_S1278-p:NPC/1uM/3h|FAM64A_T74-p:NPC/1uM/3h|DNTTIP1_S161-p:NPC/1uM/3h|MSL2_S345-p:NPC/1uM/3h|MAP4_S806-p:A375/1uM/3h|RPLP1_S104-p:A375/1uM/3h:PC3/1uM/3h|LMNB1_T20-p:A375/1uM/3h|CDK2_Y15-p:A375/1uM/3h|NUP214_S1023-p:A375/1uM/3h|FGD1_S135-p:A375/1uM/3h|CDK2_Y15-p:A375/1uM/3h|AKAP12_S1328-p:A375/1uM/3h|EIF4G1_S1145-p:A375/1uM/3h|PTPN12_S435-p:A375/1uM/3h|PRPF4B_Y849-p:A375/1uM/3h|ARHGEF7_S694-p:A375/1uM/3h|RNPS1_S266-p:A375/1uM/3h|HP1BP3_S465-p:A375/1uM/3h|LARP1_T785-p:A375/1uM/3h|MON2_S1214-p:A375/1uM/3h|NUFIP2_S652-p:A375/1uM/3h|HDAC7_S181-p:A375/1uM/3h|SH3KBP1_S230-p:A375/1uM/3h|PPP1R14B_T143-p:A375/1uM/3h|RTKN_S106-p:A375/1uM/3h|PPP1R12C_T560-p:A375/1uM/3h|NCOA5_S126-p:A375/1uM/3h|SLAIN2_S366-p:A375/1uM/3h|MAGED2_S206-p:A375/1uM/3h|CD2AP_S458-p:A375/1uM/3h|MKI67_S1207-p:A375/1uM/3h|RAB13_S178-p:A375/1uM/3h|TCOF1_S1378-p:A375/1uM/3h|SNIP1_S52-p:A375/1uM/3h|DNPH1_S12-p:MCF7/1uM/3h|EDF1_S4-p:MCF7/1uM/3h|ZBTB7A_T405-p:MCF7/1uM/3h|PARN_S557-p:MCF7/1uM/3h|HSPB1_S15-p:MCF7/1uM/3h|HMGN2_S29-p:MCF7/1uM/3h|SNRPA_T131-p:MCF7/1uM/3h|SNRPA1_T180-p:MCF7/1uM/3h|EIF4B_S192-p:MCF7/1uM/3h|EIF4B_S230-p:MCF7/1uM/3h|EIF4B_S359-p:MCF7/1uM/3h|TAGLN2_S185-p:MCF7/1uM/3h|RANBP1_S60-p:MCF7/1uM/3h|USP5_S783-p:MCF7/1uM/3h|CRIP2_S115-p:MCF7/1uM/3h|TMSB10_S12-p:MCF7/1uM/3h|HDLBP_S645-p:MCF7/1uM/3h|CTDSPL2_S9-p:MCF7/1uM/3h|AHNAK_S1068-p:MCF7/1uM/3h|AHNAK_T4564-p:MCF7/1uM/3h|TRIM28_S473-p:MCF7/1uM/3h|PDAP1_S176-p:MCF7/1uM/3h|EIF3A_S882-p:MCF7/1uM/3h|NUMA1_S1969-p:MCF7/1uM/3h|EDC4_S6-p:MCF7/1uM/3h|MISP_S471-p:MCF7/1uM/3h|REPS1_S143-p:MCF7/1uM/3h|RBM14_S618-p:MCF7/1uM/3h|HNRNPAB_S255-p:MCF7/1uM/3h|DPYSL5_T509-p:MCF7/1uM/3h|PNN_S66-p:MCF7/1uM/3h|C8orf33_T19-p:MCF7/1uM/3h|HN1L_S69-p:MCF7/1uM/3h|ATXN10_S12-p:MCF7/1uM/3h|CFDP1_S250-p:MCF7/1uM/3h|DDX20_S500-p:MCF7/1uM/3h|TAGLN2_S185-p:MCF7/1uM/3h|THRAP3_S575-p:MCF7/1uM/3h|PLEC_S4386-p:MCF7/1uM/3h|EPS15L1_S255-p:MCF7/1uM/3h|RPS6KB2_S423-p:MCF7/1uM/3h|CFL1_S3-p:PC3/1uM/3h|CLK2_S142-p:PC3/1uM/3h|PTK2_S910-p:PC3/1uM/3h|PUM1_S209-p:PC3/1uM/3h|CHD4_S1535-p:PC3/1uM/3h|ZYX_S281-p:PC3/1uM/3h|WDR44_T219-p:PC3/1uM/3h|HUWE1_S3555-p:PC3/1uM/3h|SRRM2_T2409-p:PC3/1uM/3h|ZSWIM8_S567-p:PC3/1uM/3h|CDK1_Y15-p:PC3/1uM/3h|PML_S505-p:PC3/1uM/3h|F2RL1_S384-p:PC3/1uM/3h|SRSF11_S449-p:PC3/1uM/3h|AHNAK_S559-p:PC3/1uM/3h|PPIG_T358-p:PC3/1uM/3h|SHROOM2_S974-p:PC3/1uM/3h|RBBP5_S497-p:PC3/1uM/3h|SEPT7_T426-p:PC3/1uM/3h|SRRM1_S450-p:PC3/1uM/3h|LRRC47_S431-p:PC3/1uM/3h|CTTNBP2NL_S568-p:PC3/1uM/3h|BIN1_S331-p:A549/1uM/3h|KAT7_T88-p:A549/1uM/3h|NCL_T121-p:A549/1uM/3h|TOP2B_S1581-p:A549/1uM/3h|AHNAK_S5841-p:A549/1uM/3h|SF3B2_S307-p:A549/1uM/3h|TOR1AIP1_S215-p:A549/1uM/3h|PPP1R35_S52-p:A549/1uM/3h|TNKS1BP1_S498-p:A549/1uM/3h|CDC42EP4_S292-p:A549/1uM/3h|EHD2_S468-p:A549/1uM/3h|ARPP19_S83-p:Astrocyte/1uM/3h|MKI67_S584-p:Astrocyte/1uM/3h|ILF3_S382-p:Astrocyte/1uM/3h|PWP1_S50-p:Astrocyte/1uM/3h|CEP170_S359-p:Astrocyte/1uM/3h|LARP1_S774-p:Astrocyte/1uM/3h|GIGYF2_S30-p:Astrocyte/1uM/3h|DDX46_S804-p:Astrocyte/1uM/3h|PHLDB1_S470-p:Astrocyte/1uM/3h|BAD_S99-p:Astrocyte/1uM/3h|CHAMP1_S214-p:Astrocyte/1uM/3h|CAMKK2_S511-p:Astrocyte/1uM/3h|TNKS1BP1_S672-p:Astrocyte/1uM/3h|CCDC8_S142-p:Astrocyte/1uM/3h|ARHGAP35_S589-p:Astrocyte/1uM/3h|ASF1B_S198-p:Astrocyte/1uM/3h|SRRM2_S876-p:Astrocyte/1uM/3h|PPP1R11_S77-p:Astrocyte/1uM/3h|LSP1_S252-p:Astrocyte/1uM/3h|RBMX_S284-p:Astrocyte/1uM/3h|SOS1_S1167-p:Astrocyte/1uM/3h|SNX17_S440-p:Astrocyte/1uM/3h|LARP1B_S60-p:Astrocyte/1uM/3h|LARP1_S548-p:Astrocyte/1uM/3h|HUWE1_S3757-p:Astrocyte/1uM/3h|RBM12B_S254-p:Astrocyte/1uM/3h|PALLD_S1104-p:Astrocyte/1uM/3h|FAM117A_S178-p:Astrocyte/1uM/3h|BCAS3_S480-p:Astrocyte/1uM/3h	GLTPAPASPPVLPRR-p;u	CLLRRNYSREQHGVA-p;u	ATQCLVKSPEVKLMD-p;u	RLGKRKFSAGGDSDP-p;u	GVYATRSSAVRLRSS-p;u	_MSTRSVSSSSYRRM-p;u	SSAVRLRSSVPGVRL-p;u	____MPFSNSHNALK-p;u	ALAQKRLSENAFDLE-p;u	RERSRTGSESSQTGT-p;u	RTPRRSKSDGEAKPE-p;u	SAKKRKKSSSEALFK-p;u	SVLDILKSPGFASPK-p;u	PHGPRSASVSSISLT-p;u	LHIRSSMSGLHLVKQ-p;u	TFKTRKASAQASLAS-p;u	SRYMSQMSVPEQAEL-p;u	QERIRLFSADPFDLE-p;u	NSKKRPASPSHNGSS-p;u	RREGRSKTFDWAEFR-p;u	SSQSPGRSPRLPRSP-p;u	TPAPRKASESTTPAP-p;u	RLKETRISFVEEDVH-p;u	ERLPRRYSEGDRAVL-p;u	PVLSHQKSQPSPVTV-p;u	EKSAKHGSGAFYSPE-p;u	KAFERINSLTFKKSL-p;u	PRFFRLNSNNALIEF-p;u	KKSAAATSPAPHLVA-p;u	SNLQKSISNPPGSNL-p;u	KAVSRVGSHPEGGAS-p;u	YYRQRAHSNPMADHT-p;u	KVAAETQSPSLFGST-p;u	TAAPQRKSEDDSAVP-p;u	IEHSRLHSGEKPYQC-p;d	GERPLAASPPGTVKA-p;d	ADVTRRLSEDYGVLK-p;d	IEHMRLHSGEKPYQC-p;d	SESNKRKSNFSNSAD-p;d	EPEPDSDSNQERKDD-p;d	KSSLRMRTPSNLAAA-p;d	_MAESLRSPRRSLYK-p;d	PKRRVSHSPPPKQRS-p;d	KSPKRVKSPEPSHPK-p;d	EDEDPIGSPRLLSVK-p;d	PSWKRLETPEPGQQG-p;d	EECAHRGSPLPKKRK-p;d	LNRKRSRSESDSEKV-p;d	QPRAGGPSDDDNADK-p;u	KKEESEESDDDMGFG-p;u	SRAGGPTTPLSPTRL-p;u	EKIGEGTYGVVYKAR-p;u	APVVRTPSIQPSLLP-p;u	EGPQRLRSDPGPPTE-p;u	EKIGEGTYGVVYKAK-p;u	ELQSHAKSPPSPVER-p;u	RRVVQRSSLSRERGE-p;u	KKLERNLSFEIKKVP-p;u	ADNDITPYLVSRFYR-p;u	RKPERKPSDEEFASR-p;u	PPPMWRRSPPRMRRR-p;u	QKKTPAKSPGKAASV-p;u	RNTRTPRTPRTPQLK-p;u	RPFVRTDSIGEKLGR-p;u	RGLERNDSWGSFDLR-p;u	NPLLRKESAPPSLRR-p;u	PIKLRPRSIEVENDF-p;u	RGMQKLSTPQKK___-p;u	GKTSRRPSDSGPPAE-p;u	MRQSRRSTQGVTLTD-p;u	PMYRREGSYDRYLRM-p;u	RNSPRSRSPARGIEY-p;u	TTGGRRVSKALMASM-p;u	QLPLRPKSVDFDSLT-p;u	LAGTLPGSKRQLQTP-p;d	LKSGGRRSGNGNKPP-p;d	EGGEASVSPEKTSTT-p;d	RPDHSGGSPSPPTSE-p;d	MVPGRSESWERGEPG-p;u	____MAESDWDTVTV-p;u	PRHIRTHTGEKPYEC-p;u	NHYYRNNSFTAPSTV-p;u	FSLLRGPSWDPFRDW-p;u	QRRSARLSAKPAPPK-p;u	AVQGGGATPVVGAVQ-p;u	DIARRSKTFNPGAGL-p;u	GRDRNRDSDKTDTDW-p;u	KYRDRYDSDRYRDGY-p;u	SQSTRAASIFGGAKP-p;u	MGTNRGASQAGMTGY-p;u	AKLFRFASENDLPEW-p;u	EGRSAADSISESVPV-p;u	KGPSRASSVTTFTGE-p;u	PDMGEIASFDKAKLK-p;u	AARSRILSIQKDLAN-p;u	RLRTRKASQQSNQIQ-p;u	HFRAPKMSLPDVDLD-p;u	GPKVGIDTPDIDIHG-p;u	SGVKRSRSGEGEVSG-p;u	LSGKRMQSLSLNK__-p;u	ERRLGDSSLSRKDSR-p;u	QETLRRASMQPIQIA-p;u	__MASCASIDIEDAT-p;u	TMSPRHLSESSGKPL-p;u	RGQVKKGSVSHDTVQ-p;u	LSDYRRLSESQLSFR-p;u	RNRGNRGSGGGGGGG-p;u	PGKKEMGTPLADTPT-p;u	LLLRRGFSDSGGGPP-p;u	AAAPGPGTPCASRGA-p;u	NPPGGKGSGIFDEST-p;u	RPPPARLSGVMVPAP-p;u	KSKLDWESFKEEEGI-p;u	MASSRNNSVSGLSVK-p;u	MGSNKGASQAGMTGY-p;u	QVNVRMDSFDEDLAR-p;u	GFRSRSSSVGSSSSY-p;d	LNSTGSLSPKHSLKQ-p;d	SSPRAPVSPLKFSPF-p;d	_____MASGVAVSDG-p;u	HSSRRAKSVEDDAEG-p;u	KLQPQEISPPPTANL-p;u	SEVNSVLSPRSESGG-p;u	KKMSQPGSPSPKTPT-p;u	TPVASKFSPGAPGGS-p;u	AKPPRHLTPEPDIVA-p;u	PTTKGSKSPAKVSDG-p;u	LDRARSRTPPSAPSQ-p;u	QRGPRRLSAEGGDKA-p;d	EKIGEGTYGVVYKGR-p;d	EARLARSSPEQPRPS-p;d	KKHSRKSSSYSSSST-p;d	KKPIETGSPKTKECS-p;d	LTGPRLGSPSGKTGT-p;d	DRFRRSETPPHWRQE-p;d	DAQCREGSPGSQQHP-p;d	SKGKEKDSPFKPKLY-p;d	EQQNSSRTLEKNKKK-p;d	KGTEKRESPSPAPKP-p;d	RKQKKRQSVSGLHRY-p;d	PLSPGIKSPTIPRAE-p;d	PGATLPKSPSQLRKG-p;u	QQQPTPVTPKKYPLR-p;u	PGKALVATPGKKGAA-p;u	KTSFDQDSDVDIFPS-p;d	GHYEVTGSDDETGKL-p;d	ARSSLGQSASETEED-p;d	VQQKVNFSEEGETEE-p;d	SLSPRPDSPQPRHGS-p;d	RLDSPPPSPITEASE-p;d	GWAAAAPSPGSARSM-p;d	APADGKLSGSKAKTW-p;d	EMQKYFDSGDYNMAK-p;u	VISPPAPSPRKTPVA-p;u	EEDGEEKSPSKKKKK-p;u	LQEEGGGSDEEETGS-p;u	EDSKSIKSDVPVYLK-p;u	LPTTVPESPNYRNTR-p;u	SITSPPLSPALPKYK-p;u	AALGLQDSDDEDAAV-p;u	SLSRRALSPLPTRTT-p;u	PFRGRSRSAPPNLWA-p;u	PQKPAPVSPESVKAT-p;u	RREERSLSAPGNLLT-p;u	AQDLCRASPEPPGPE-p;u	LGSKFLGSDLESEDD-p;u	SDRNQKNSLSDPNID-p;u	PGLLPENSMDCI___-p;u	RRSCFESSPDPELKS-p;u	FGESSTESDEEEEEG-p;d	PKLARQASIELPSMA-p;d	SGGSYRDSYESYGNS-p;d	ESAPAESSPSKIMSK-p;d	SSKLSAVSLRGIGSP-p;d	NGPGENVSEDEAQSS-p;d	LPKGLSASLPDLDSE-p;d	LGSSGLGSASSIQAA-p;d	LRRSEEHSPPRGIND-p;d	QRGRSPRSPSGHPHV-p;d	GKEKERGSPLLGDHA-p;d	SKQGGRCSPVPGLSS-p;d
PERT-P100-DIA2_MILRINONE	n=211|DYNC1LI2_S383-p:A549/2uM/3h|EPB41L2_S598-p:A549/2uM/3h|SMARCA5_S116-p:A549/2uM/3h|NPM1_S4-p:A549/2uM/3h:NPC/2uM/3h|PPIG_S687-p:A549/2uM/3h|SF3B2_S309-p:A549/2uM/3h:MCF7/2uM/3h:YAPC/2uM/3h|SAFB_S444-p:A549/2uM/3h:Astrocyte/2uM/3h|SH3BP5L_S362-p:A549/2uM/3h|IQGAP3_S1424-p:A549/2uM/3h|LMO7_S1026-p:A549/2uM/3h|ZNF592_S1089-p:A549/2uM/3h|ZNF592_S322-p:A549/2uM/3h|PGM2_S165-p:A549/2uM/3h|PDS5B_S1383-p:A549/2uM/3h:Astrocyte/2uM/3h|BCLAF1_S268-p:A549/2uM/3h|SEPT9_S85-p:A549/2uM/3h|NOC2L_S56-p:A549/2uM/3h|CD2AP_S510-p:A549/2uM/3h|PARN_S163-p:A549/2uM/3h|LMNA_S282-p:A549/2uM/3h|DNMT1_S1105-p:A549/2uM/3h|AHNAK_T4766-p:A549/2uM/3h|PRKAA1_S486-p:A549/2uM/3h|CEP170_S1165-p:A549/2uM/3h|NCAPH2_S284-p:A549/2uM/3h|SRRM1_S874-p:A549/2uM/3h:PC3/2uM/3h|SREK1IP1_T146-p:A549/2uM/3h|INCENP_S330-p:A549/2uM/3h|PHF8_S1021-p:A549/2uM/3h|PPP1R12A_S507-p:A375/2uM/3h|IGF2R_S2409-p:A375/2uM/3h|ITGB4_S1474-p:A375/2uM/3h|LMNB1_S23-p:A375/2uM/3h:MCF7/2uM/3h|CLIP1_S204-p:A375/2uM/3h|NOP2_S732-p:A375/2uM/3h|SMARCA4_S1417-p:A375/2uM/3h|MLLT4_S1107-p:A375/2uM/3h|TP53BP1_S1094-p:A375/2uM/3h|TRAF1_S66-p:A375/2uM/3h|PWP1_S50-p:A375/2uM/3h|NUMA1_S1225-p:A375/2uM/3h|TNIP1_S403-p:A375/2uM/3h|PLEC_S21-p:A375/2uM/3h|MAP7D1_S446-p:A375/2uM/3h|GON4L_S1255-p:A375/2uM/3h|CEP170_S971-p:A375/2uM/3h|LARP1_S521-p:A375/2uM/3h|PPFIBP1_S37-p:A375/2uM/3h|PPHLN1_S92-p:A375/2uM/3h|PPP1R35_S52-p:A375/2uM/3h|PLEKHO2_S390-p:A375/2uM/3h|BBX_S243-p:A375/2uM/3h|WAC_S511-p:A375/2uM/3h|SIK2_S587-p:A375/2uM/3h|CAAP1_S312-p:A375/2uM/3h|FTSJ1_S328-p:A375/2uM/3h|TCF20_S1005-p:A375/2uM/3h|BAZ1B_S361-p:A375/2uM/3h|CCNL1_S374-p:A375/2uM/3h|TRIM33_S862-p:A375/2uM/3h|USP24_S1299-p:A375/2uM/3h|DYNC1LI1_S510-p:A375/2uM/3h|MATR3_S188-p:A375/2uM/3h|SRRM1_S547-p:A375/2uM/3h|CLASP2_S596-p:A375/2uM/3h|SF3B1_T211-p:A375/2uM/3h|EEF2_S279-p:A375/2uM/3h|PGM1_S117-p:A375/2uM/3h|HNRNPM_S575-p:A375/2uM/3h|TRA2B_T201-p:A375/2uM/3h|TUBA1B_S340-p:A375/2uM/3h|TUBA1B_S340-p:A375/2uM/3h|TFAP4_S124-p:A375/2uM/3h|AHNAK_S93-p:A375/2uM/3h|CEP170_S359-p:A375/2uM/3h|AAGAB_S310-p:A375/2uM/3h|AAGAB_S311-p:A375/2uM/3h|GIGYF2_S236-p:A375/2uM/3h|MICALL1_S471-p:A375/2uM/3h|SERBP1_S234-p:A375/2uM/3h|ILKAP_S13-p:A375/2uM/3h|ACSS2_S30-p:A375/2uM/3h|WDR70_S638-p:A375/2uM/3h|DTL_T429-p:A375/2uM/3h|PHRF1_S973-p:A375/2uM/3h|NUMBL_S224-p:A375/2uM/3h|FOXN3_S448-p:MCF7/2uM/3h|EBAG9_S36-p:MCF7/2uM/3h|NCOR1_S1322-p:MCF7/2uM/3h|SRSF10_S158-p:MCF7/2uM/3h|PRKACA_S339-p:MCF7/2uM/3h|LMNB1_S391-p:MCF7/2uM/3h|MARCKSL1_S36-p:MCF7/2uM/3h|NOLC1_S538-p:MCF7/2uM/3h|DPYSL2_S522-p:MCF7/2uM/3h|REPS1_S537-p:MCF7/2uM/3h|RBM15_S765-p:MCF7/2uM/3h|DTNA_S662-p:MCF7/2uM/3h|PGRMC1_S181-p:MCF7/2uM/3h|PLIN3_S241-p:MCF7/2uM/3h|RAF1_S43-p:MCF7/2uM/3h|AFF1_S588-p:MCF7/2uM/3h|ATAD2_S41-p:MCF7/2uM/3h|PACS2_S453-p:MCF7/2uM/3h:PC3/2uM/3h|ZC3HC1_S407-p:MCF7/2uM/3h|MACF1_S1367-p:MCF7/2uM/3h|SRRM2_S295-p:MCF7/2uM/3h|SRRM2_T2289-p:MCF7/2uM/3h|EHMT2_S197-p:PC3/2uM/3h|TRAFD1_S327-p:PC3/2uM/3h|NCOR1_S2184-p:PC3/2uM/3h|HMGA1_S44-p:PC3/2uM/3h|ANP32A_S17-p:PC3/2uM/3h|TSC2_T1393-p:PC3/2uM/3h|NAP1L1_S69-p:PC3/2uM/3h|CDK17_S165-p:PC3/2uM/3h|CDK17_S180-p:PC3/2uM/3h|HNRNPU_S4-p:PC3/2uM/3h|CAP1_S308-p:PC3/2uM/3h|AHNAK_S115-p:PC3/2uM/3h|NFATC2_S110-p:PC3/2uM/3h|NCAPH_S81-p:PC3/2uM/3h|AKIRIN2_S21-p:PC3/2uM/3h|UBAP2_S473-p:PC3/2uM/3h|EDC4_S844-p:PC3/2uM/3h|MBOAT2_T474-p:PC3/2uM/3h|LEMD2_S499-p:PC3/2uM/3h|INADL_T335-p:PC3/2uM/3h|DMXL2_S1857-p:PC3/2uM/3h|SREK1_T363-p:PC3/2uM/3h|ANAPC1_S688-p:PC3/2uM/3h|ANKZF1_S533-p:PC3/2uM/3h|UTP3_S365-p:PC3/2uM/3h|UTP3_T362-p:PC3/2uM/3h|TAB2_S524-p:PC3/2uM/3h|CDK12_T692-p:PC3/2uM/3h|BAIAP2L1_S414-p:PC3/2uM/3h|LUC7L2_S347-p:PC3/2uM/3h|TSC22D4_S165-p:PC3/2uM/3h|NPHP4_S142-p:PC3/2uM/3h|CDK1_T161-p:PC3/2uM/3h|RPL29_S158-p:PC3/2uM/3h|RGS3_S943-p:PC3/2uM/3h|PPP2R5D_S89-p:PC3/2uM/3h|ZC3H13_S1208-p:PC3/2uM/3h|RIF1_S2243-p:PC3/2uM/3h|SRRM1_S638-p:PC3/2uM/3h|ABI1_S225-p:PC3/2uM/3h|LMO7_S300-p:PC3/2uM/3h|PAPOLG_S648-p:PC3/2uM/3h|SETD2_S532-p:PC3/2uM/3h|BCLAF1_S648-p:PC3/2uM/3h|SRRM2_S1987-p:PC3/2uM/3h|CDYL_S88-p:PC3/2uM/3h|RRP15_T104-p:PC3/2uM/3h|TACC3_S434-p:PC3/2uM/3h|MYL6_S57-p:YAPC/2uM/3h|SRSF11_S456-p:YAPC/2uM/3h|IRF2BP1_S453-p:YAPC/2uM/3h|SEPN1_S13-p:YAPC/2uM/3h|PCF11_S777-p:YAPC/2uM/3h|DPYSL2_T509-p:YAPC/2uM/3h|FAM208A_S927-p:YAPC/2uM/3h|SRRM2_S876-p:YAPC/2uM/3h|TRIM24_S811-p:NPC/2uM/3h|NELFE_S181-p:NPC/2uM/3h|MAP4_S825-p:NPC/2uM/3h:Astrocyte/2uM/3h|VASP_S239-p:NPC/2uM/3h|RPS8_T130-p:NPC/2uM/3h|MAP1A_S1172-p:NPC/2uM/3h|PRPF4B_S354-p:NPC/2uM/3h|MYO18B_S2495-p:NPC/2uM/3h|AUTS2_S956-p:NPC/2uM/3h|TNS1_T775-p:NPC/2uM/3h|HSPB1_S78-p:NPC/2uM/3h|ATXN1L_S615-p:NPC/2uM/3h|NUMA1_S1969-p:NPC/2uM/3h|ZC3H18_S534-p:NPC/2uM/3h|DIDO1_S1312-p:NPC/2uM/3h|STUB1_S23-p:NPC/2uM/3h|RPS6KA4_S745-p:Astrocyte/2uM/3h|LMNB1_S393-p:Astrocyte/2uM/3h|FBL_S124-p:Astrocyte/2uM/3h|RPS29_S9-p:Astrocyte/2uM/3h|VEPH1_S430-p:Astrocyte/2uM/3h|RALBP1_S29-p:Astrocyte/2uM/3h|RALBP1_S645-p:Astrocyte/2uM/3h|MAP7D1_S399-p:Astrocyte/2uM/3h|HP1BP3_T51-p:Astrocyte/2uM/3h|RBM26_S127-p:Astrocyte/2uM/3h|NFRKB_S298-p:Astrocyte/2uM/3h|GIGYF2_S30-p:Astrocyte/2uM/3h|SRCAP_S2430-p:Astrocyte/2uM/3h|MICAL3_S1310-p:Astrocyte/2uM/3h|LDB1_S302-p:Astrocyte/2uM/3h|PHLDB1_S461-p:Astrocyte/2uM/3h|ZC3H18_S487-p:Astrocyte/2uM/3h|WRNIP1_S65-p:Astrocyte/2uM/3h|TNKS1BP1_S1545-p:Astrocyte/2uM/3h|U2SURP_S37-p:Astrocyte/2uM/3h|TK1_S13-p:Astrocyte/2uM/3h|SSR1_S268-p:Astrocyte/2uM/3h|ATRX_S677-p:Astrocyte/2uM/3h|SPTAN1_S1323-p:Astrocyte/2uM/3h|CHD4_S1535-p:Astrocyte/2uM/3h|PLEC_S4382-p:Astrocyte/2uM/3h|CEP170_S838-p:Astrocyte/2uM/3h|RAPH1_S845-p:Astrocyte/2uM/3h|OSBPL11_S181-p:Astrocyte/2uM/3h|CDC42EP4_S292-p:Astrocyte/2uM/3h|ADD3_S461-p:Astrocyte/2uM/3h	TPTRASESPARGPSG-p;u	DGRREVRSPTKAPHL-p;u	AAQKTPTSPLKMKPG-p;u	____MEDSMDMDMSP-p;u	KKADRDQSPFSKIKQ-p;u	SSLGQSASETEEDTV-p;u	KVVTNARSPGARCYG-p;u	RGLSDHVSLDGQELG-p;u	EPLRRHRSLTAHSLL-p;u	ESGEGEISPQREVSR-p;u	VKPPGGHSPQVNHLK-p;u	TKESSKGSPKMPKSP-p;u	AGIMITASHNPKQDN-p;u	GRPSKTPSPSQPKKN-p;u	HSHSIQHSPERSGSG-p;u	VDSLSQRSPKASLRR-p;u	SPDKPGGSPSASRRK-p;u	GRFNGGHSPTHSPEK-p;u	AGALSYVSPNTSKCP-p;d	RQSAERNSNLVGAAH-p;d	DPPNHARSPGNKGKG-p;d	GPKVDINTPDVDVHG-p;d	DEITEAKSGTATPQR-p;d	LGSLSARSDSEATIS-p;d	LEPKESRSPQQSAAL-p;d	EPKKETESEAEDNLD-p;d	KKEKHSSTPNSSEFS-p;d	SLVAKQESVVRRASR-p;d	FLTQRRPSVGSQSNQ-p;d	TIPRRLASTSDIEEK-p;u	LHGDDQDSEDEVLTI-p;u	AAYGTHLSPHVPHRV-p;u	GGPTTPLSPTRLSRL-p;u	SNLSEAGSIKKGERE-p;u	TQTPAVLSPSKTQAT-p;u	SRKRKRDSDAGSSTP-p;u	ATLLNQPSPMMQRIS-p;u	QQPMKPISPVKDPVS-p;u	GEDLQSISPGSRLRT-p;u	LQEEGGGSDEEETGS-p;u	QEAERKNSLISSLEE-p;u	KYLQDQLSPLTRQRE-p;u	LGRKRTSSEDNLYLA-p;u	KRQSLPASPRARLSA-p;u	KLEPQELSPLSATVF-p;u	KDRCSTGSPSKDVTK-p;u	ETESAPGSPRAVTPV-p;u	NGIFDCQSPTSPFMG-p;u	RWTRDDHSASRQPEY-p;u	SLSPRPDSPQPRHGS-p;u	QFHPRCSSLGDLLGE-p;u	SPELRQKSPLFQFAE-p;u	QQGHEPVSPRSLQRS-p;u	FREGRRASDTSLTQG-p;u	ILGLAESSPNEPKAA-p;u	EDNEMSCSP______-p;u	REGMRGRSPSQYHDF-p;u	KNSKNSKSPEEHLEE-p;u	DRQQASKSPYNGVRK-p;u	SSLVNGKSPIRSLMH-p;u	KSSYRQLSVSDRSSI-p;u	TRKPVTVSPTTPTSP-p;u	KRHFRRDSFDDRGPS-p;d	QMGKRWQSPVTKSGR-p;d	MRVLNTGSDVEEAVA-p;d	ADQTPGATPKKLSSW-p;d	KFSKSATSPEGKKLP-p;d	GGIILTASHNPGGPN-p;d	LERMGANSLERMGLE-p;d	SITKRPHTPTPGIYM-p;d	ATIKTKRSIQFVDWC-p;d	AAIKTKRSIQFVDWC-p;d	IQELSGSSPKRRRAE-p;d	LHRKGDRSPEPGQTW-p;d	EDSKSIKSDVPVYLK-p;d	RDEIEGLSSDEEH__-p;d	DEIEGLSSDEEH___-p;d	GERWRPHSPDGPRSA-p;d	YGITPTSSPKTKKRP-p;d	VKDELTESPKYIQKQ-p;d	DLPEPERSPRPAAGK-p;d	GGRARSWSPPPEVSR-p;d	TMFAQVESDDEEAKN-p;d	TVTSSQSTPAKAPRA-p;d	VEPEAPPSPDVLQAA-p;d	TSFAREGSFRLSGGG-p;d	RTEKPPESDDEEMKE-p;u	SGRGRKLSGDQITLP-p;u	PKQIKRESPPIRAFE-p;u	GRPRRSRSHSDNDRP-p;u	EEEEIRVSINEKCGK-p;u	EEERLKLSPSPSSRV-p;u	QENGHVKSNGDLSPK-p;u	EKLKGKGSPRPQAPK-p;u	PASSAKTSPAKQQAP-p;u	VTRQRSHSGTSPDNT-p;u	TASSKLKSPSQKQDG-p;u	QFEDLVPSPTSEKAF-p;u	GEEPTVYSDEEEPKD-p;d	SYFVRLGSLSERLRQ-p;d	FGYQRRASDDGKLTD-p;d	GKRSCQKSPAQQEPP-p;d	IGRRRLRSAGAAQKK-p;d	PQNERANSLDNERCP-p;d	AKRARLCSSSSSDTS-p;d	FVESQQKSPGKRRRM-p;d	TTALAGRSPSPASGR-p;d	VNLADPRTPTAPAVN-p;d	SMTGAGKSPPSVQSL-p;u	SLNTGSSSPRGVEEP-p;u	EQRNDARSPGSISYL-p;u	PGTALVGSQKEPSEV-p;u	ELRNRTPSDVKELVL-p;u	SSSPELQTLQDILGD-p;u	TPTGYIESLPRVVKR-p;u	LEKLQINSPPFDQPM-p;u	SRRSRRASLSEIGFG-p;u	____MSSSPVNVKKL-p;u	SAPKPQTSPSPKRAT-p;u	CSSEVVLSGDDEEYQ-p;u	PAGASGLSPRIEITP-p;u	DLQFSTDSPRLLASP-p;u	DPLLSPASPKRRRCA-p;u	RESTPGDSPSTVNKL-p;u	TCSTLAESPRNGLQE-p;u	KTQRRKNTHENIQLS-p;u	WTKPSSFSDSER___-p;u	PAGDISVTPPAPAAL-p;u	LIRRNLASPEGTLAT-p;u	KKDKKSRTPPRSYNA-p;u	FDFEGSLSPVIAPKK-p;u	LLSAPLGSGGFTLLH-p;u	ACAVTDLSDDSDFDE-p;u	SAAACAVTDLSDDSD-p;u	ISETRKLSMGSDDAA-p;u	SPEPKAITPPQQPYK-p;u	AVTVPTPSPTPVRSI-p;u	FRDQDLASCDRDRSS-p;u	SPGPQARSFTGGLGQ-p;u	IFSNQPDSPISASQD-p;d	GIPIRVYTHEVVTLW-p;d	TQAPTKASE______-p;d	SLRRRTHSEGSLLQE-p;d	KKERRQSSSRFNLSK-p;d	HTSGRLRSPSNDSAH-p;d	IGKSVKTSPTTQSKH-p;d	PKRRVSHSPPPKQRS-p;d	ARLGSQHSPGRTASL-p;d	DMSYRRISAVEPKTA-p;d	VTPKRSHSPSIDGTP-p;d	EAIKRCCSPPNELGF-p;d	EHSTRQKSPEIHRRI-p;d	RRSRSRTSPVTRRRS-p;d	VRWKGYDSEDDTWEP-p;d	AKVLNKKTPESKPTI-p;d	SEAQPPESPETRLGQ-p;d	KVLGNPKSDEMNVKV-p;u	SPKTKECSVEKGTGD-p;u	PVRAGGASPAASSTA-p;u	PGQRGPPSPGPAAQP-p;u	FEGPNKLSPRIDGPP-p;d	PVCEVSVTPKTVTPA-p;d	ITGGNARSPEDQLGK-p;d	RRSCFESSPDPELKS-p;d	WLDPSQKSPLHVGET-p;u	SGAHSSASPPRSRSR-p;u	STGPSSRSPSTLLPK-p;u	GAKLRKVSKQEEASG-p;u	RKKGAKLTPEEEEIL-p;u	NQEPTPKSPCGLTEQ-p;u	GRSPKRRSLSPKPRD-p;u	IKTILKKSPEPKEDP-p;u	VESARPNSTSSREAE-p;u	PSGHSLGTPEPAPRA-p;u	PAYSRALSRQLSSGV-p;d	PERTVLGSRELCDSE-p;d	QETLRRASMQPIQIA-p;d	KKLGVSVSPSRARRR-p;d	SSASKTASPLEHILQ-p;d	GGGSPEKSPSAQELK-p;d	ATASRRGSPAPANPG-p;u	ERLKLSPSPSSRVTV-p;u	VYGEKRVSISEGDDK-p;u	GHQQLYWSHPRKFGQ-p;u	PGSIRRYSLGQVSKE-p;u	SGLTRTPSSEEISPT-p;u	GKEPAKPSPSRDRKE-p;u	RKPNAGGSPAPVRRR-p;u	TVNSTRETPPKSKLA-p;u	FSRRLNHSPPQSSSR-p;u	VNAGRKGSLAALYDL-p;u	SITSPPLSPALPKYK-p;u	TTTPPRCSPARERVP-p;u	DTKDRLGSPLAVDEA-p;u	KRRKRKMSGGSTMSS-p;u	MRELPPLSPSLSRRA-p;u	KGKPKPRSPQPPSRQ-p;u	GERAKGPSPPGAKRR-p;u	AQTSRRPSQGPPARS-p;u	HMDASGPSDSDMPSR-p;d	LPTVLPGSPSKTRGQ-p;d	LNQINKASPRRLPRK-p;d	TNPVTSNSDEECNET-p;d	ELNQAWSSLGKRADQ-p;d	KKMSQPGSPSPKTPT-p;d	GNAGGFRSRSSSVGS-p;d	KSLVRQGSFTIEKPS-p;d	PTLPKQQSFCAKPPP-p;d	SLASSSNSPISQRRP-p;d	GWAAAAPSPGSARSM-p;d	ESRNGETSPRTKITW-p;d
PERT-P100-DIA2_METHYLSTAT	n=95|BAG3_S173-p:MCF7/10uM/3h|SLC9A1_S693-p:MCF7/10uM/3h|LMNB1_S23-p:MCF7/10uM/3h|RRM2_S20-p:MCF7/10uM/3h|GAPVD1_S466-p:MCF7/10uM/3h|YTHDC1_S424-p:MCF7/10uM/3h|ARHGEF17_S546-p:MCF7/10uM/3h|ASF1B_S198-p:MCF7/10uM/3h|BAIAP2L1_S331-p:MCF7/10uM/3h|CARHSP1_S30-p:MCF7/10uM/3h:NPC/10uM/3h|NCOA3_S857-p:MCF7/10uM/3h|CDK1_Y15-p:MCF7/10uM/3h|EEF2_Y434-p:MCF7/10uM/3h|FOSL2_S200-p:MCF7/10uM/3h:PC3/10uM/3h|RFC1_T506-p:MCF7/10uM/3h|NUMA1_S1225-p:MCF7/10uM/3h|HUWE1_S1084-p:MCF7/10uM/3h|PHC3_S842-p:MCF7/10uM/3h|EDC3_S161-p:MCF7/10uM/3h|RBM27_S120-p:MCF7/10uM/3h|ZNF609_S1313-p:NPC/10uM/3h|PLEKHA5_S855-p:NPC/10uM/3h|ZNHIT6_S25-p:NPC/10uM/3h|TMPO_S351-p:NPC/10uM/3h|MARCKSL1_S36-p:NPC/10uM/3h|DDX55_S544-p:NPC/10uM/3h|TNKS1BP1_S672-p:NPC/10uM/3h|NPM1_T199-p:A375/10uM/3h|GLI2_S970-p:A375/10uM/3h|XRCC1_S241-p:A375/10uM/3h|EEF1G_S33-p:A375/10uM/3h|RANBP2_S1443-p:A375/10uM/3h|RAE1_S209-p:A375/10uM/3h|NOLC1_S538-p:A375/10uM/3h|INO80C_S28-p:A375/10uM/3h|MPRIP_T542-p:A375/10uM/3h|IRF2BP2_S240-p:A375/10uM/3h|WNK4_S680-p:A375/10uM/3h|UIMC1_S653-p:A375/10uM/3h|FRMD4A_S681-p:A375/10uM/3h|LRWD1_S243-p:A375/10uM/3h|NOL7_S133-p:A375/10uM/3h|SRRM2_S2702-p:A375/10uM/3h:PC3/10uM/3h|SRRM2_T983-p:A375/10uM/3h|VPRBP_S255-p:A375/10uM/3h|SPAG1_S423-p:A375/10uM/3h|DYNC1I2_S81-p:A375/10uM/3h|MYO9B_S1290-p:A375/10uM/3h|DDX46_S804-p:A375/10uM/3h|SRRM2_S1857-p:A375/10uM/3h|INPP5F_S907-p:A375/10uM/3h|LMNB1_S391-p:PC3/10uM/3h|AHNAK_S5830-p:PC3/10uM/3h|BYSL_S98-p:PC3/10uM/3h|CEP170_S359-p:PC3/10uM/3h|FAM21C_S802-p:PC3/10uM/3h|CTR9_S970-p:PC3/10uM/3h|LARP1_S548-p:PC3/10uM/3h|LENG1_S59-p:PC3/10uM/3h|CLASP2_S489-p:PC3/10uM/3h|LMNA_S282-p:PC3/10uM/3h|MARCKSL1_S104-p:PC3/10uM/3h|ADAR_S825-p:PC3/10uM/3h|PTPN14_S465-p:PC3/10uM/3h|MLF2_S238-p:PC3/10uM/3h|ATAD2_S342-p:PC3/10uM/3h|PHLDB1_S461-p:PC3/10uM/3h|RAPGEF6_S1494-p:PC3/10uM/3h|SIPA1L1_S1127-p:YAPC/10uM/3h|MED1_T1051-p:YAPC/10uM/3h|HUWE1_S3373-p:YAPC/10uM/3h|LDB1_S302-p:YAPC/10uM/3h|SPICE1_S764-p:YAPC/10uM/3h|USP36_S952-p:YAPC/10uM/3h|PKP3_S95-p:YAPC/10uM/3h|RANBP2_S797-p:YAPC/10uM/3h|HSP90AB1_S255-p:YAPC/10uM/3h|UBTF_S389-p:YAPC/10uM/3h|EIF3B_S119-p:YAPC/10uM/3h|PLEC_S4382-p:YAPC/10uM/3h|INO80C_S26-p:YAPC/10uM/3h|PPP1R35_S52-p:YAPC/10uM/3h|AKAP1_S151-p:YAPC/10uM/3h|SYTL2_S241-p:YAPC/10uM/3h|CXorf23_S15-p:Astrocyte/10uM/3h|DKC1_S494-p:Astrocyte/10uM/3h|ZC3H18_S868-p:Astrocyte/10uM/3h|ASAP3_S286-p:Astrocyte/10uM/3h|TTYH3_S496-p:Astrocyte/10uM/3h|BCLAF1_S268-p:Astrocyte/10uM/3h|LRRFIP2_S320-p:Astrocyte/10uM/3h|SMAP_S17-p:Astrocyte/10uM/3h|RPS6_S236-p:Astrocyte/10uM/3h|EIF4EBP1_S65-p:Astrocyte/10uM/3h|PPFIBP1_S601-p:Astrocyte/10uM/3h	HGPERSQSPAASDCS-p;u	VPAHKLDSPTMSRAR-p;u	GGPTTPLSPTRLSRL-p;u	DPQQLQLSPLKGLSL-p;u	PYNTPQLSPATTPAN-p;u	SESHHGGSPIHWVLP-p;u	ATLRRAKSFTCSEKP-p;u	PGLLPENSMDCI___-p;u	PSLQRSVSVATGLNM-p;u	TPRSRERSPSPLRGN-p;u	PPYNRAVSLDSPVSV-p;u	EKIGEGTYGVVYKGR-p;d	VRIMGPNYTPGKKED-p;d	ISPEERRSPPAPGLQ-p;d	KESKLERTPQKNVQG-p;d	QEAERKNSLISSLEE-p;d	SPVRQRRSHHAASTT-p;d	GHRGRRPSGPDGAAR-p;d	SFRRRHNSWSSSSRH-p;d	GRKKKYPSPQKTRSE-p;d	ASHYKSKSPTISDKT-p;u	VVPPRAKSPTPESST-p;u	VAEGVRLSPEPGREG-p;u	RSHISDQSPLSSKRK-p;d	QENGHVKSNGDLSPK-p;d	KRKREEGSDIEDEDM-p;d	AQDLCRASPEPPGPE-p;d	VKKSIRDTPAKNAQK-p;u	GGGARRASDPVRRPD-p;u	STSKPQESPKGKRKL-p;u	GAQVRVLSAPPHFHF-p;u	IACQNTKSANKSGSS-p;u	SEFRRIESPLKHQHR-p;u	EKLKGKGSPRPQAPK-p;u	KKRPASPSHNGSSGG-p;u	RREGRSKTFDWAEFR-p;u	GAHKRPASVSSSAAV-p;u	RSRLRVTSVSDQNDR-p;u	TGAFRVPSPGMEEAG-p;u	TPDLRVRSPHYVHST-p;u	DDVPLSLSPSKRACA-p;u	SQTNIKKSPGKVKEV-p;u	PVERRRPSPQPSPRD-p;u	DTKVKPETPPRQSHS-p;u	KTSSRVNSTTKPEDG-p;u	KRSPRRASAAAAAGG-p;d	PIVPPPMSPSSKSVS-p;d	RVQEKPDSPGGSTQI-p;d	AALGLQDSDDEDAAV-p;d	KRSRSRTSPAPWKRS-p;d	RLGSRSQSLSSTDSS-p;d	EEERLKLSPSPSSRV-p;u	GTFGGLGSKSKGHYE-p;u	PRMPQDGSDDEDEEW-p;u	EDSKSIKSDVPVYLK-p;u	PRTKTVLSLFDEEED-p;u	HPKGEEGSDDDETEN-p;u	LPKGLSASLPDLDSE-p;u	KKARHQNSLPELEAA-p;u	RVLVNSASAQKRSKI-p;d	RQSAERNSNLVGAAH-p;d	PFKLSGLSFKRNRKE-p;d	TMLLLSRSPEAQPKT-p;d	HTDSQSQSLRNLNII-p;d	AIQGPEDSPSRQSRR-p;d	LSSAGPRSPYCKRMN-p;d	MRELPPLSPSLSRRA-p;d	LIVYCVTSPKKDDRY-p;d	RPLERRLSPGSDIYV-p;u	GSAGRSQTPPGVATP-p;u	ERGNKACSPCSSQSS-p;u	KRRKRKMSGGSTMSS-p;u	LNLSPPMSPVQLPLR-p;u	DPEAMEESPRKKKKR-p;u	QAGFSSRSQGLSGDK-p;u	PSKSYKYSPKTPPRW-p;d	PKIEDVGSDEEDDSG-p;d	INKKQATSPASKKPA-p;d	ARDERSDSRAQAVSE-p;d	GNAGGFRSRSSSVGS-p;d	NSKKRPASPSHNGSS-p;d	SLSPRPDSPQPRHGS-p;d	PLECPLSSPKGVLFS-p;d	HPKVKRNSLTASLDK-p;d	SPRWKHRSLSPVPRN-p;u	AEPGDGDSDTTKKKK-p;u	KSGGRLGSPKPERQR-p;u	EHLSRKNSGCGYSIH-p;u	TPLIGRESPPPSYTS-p;u	HSHSIQHSPERSGSG-p;u	ASATTPLSGNSSRRG-p;u	HGVKRSASPDDDLGS-p;d	AKRRRLSSLRASTSK-p;d	FLMECRNSPVTKTPP-p;d	GKLRRSQSTTFNPDD-p;d
PERT-P100-DIA2_LY-294002	n=163|PCF11_S511-p:MCF7/10uM/3h|CBFB_S173-p:MCF7/10uM/3h|CHAMP1_S308-p:MCF7/10uM/3h|ARHGEF17_S546-p:MCF7/10uM/3h|DNTTIP1_S161-p:MCF7/10uM/3h|ASF1B_S198-p:MCF7/10uM/3h|SRRM2_S1694-p:MCF7/10uM/3h|CARHSP1_S30-p:MCF7/10uM/3h|NCOA3_S857-p:MCF7/10uM/3h|CDK1_Y15-p:MCF7/10uM/3h|CTPS1_S562-p:MCF7/10uM/3h|RFC1_T506-p:MCF7/10uM/3h|RPS6KA1_S227-p:MCF7/10uM/3h|SPTBN1_S2102-p:MCF7/10uM/3h|AKAP13_S1565-p:MCF7/10uM/3h|PPIG_S687-p:MCF7/10uM/3h|ADAM9_S758-p:MCF7/10uM/3h|SHROOM2_S974-p:MCF7/10uM/3h|PRPSAP1_S177-p:MCF7/10uM/3h|WDR43_S77-p:MCF7/10uM/3h|RBM26_S127-p:MCF7/10uM/3h|PPP1R18_S530-p:MCF7/10uM/3h|ZC3H18_S487-p:MCF7/10uM/3h|PACS2_S453-p:MCF7/10uM/3h|PHC3_S842-p:MCF7/10uM/3h|EDC3_S161-p:MCF7/10uM/3h|WRNIP1_S65-p:MCF7/10uM/3h|BRIP1_S1237-p:MCF7/10uM/3h|ECT2_T359-p:MCF7/10uM/3h|EIF4ENIF1_S951-p:MCF7/10uM/3h|PDS5B_T1301-p:MCF7/10uM/3h|RBM27_S120-p:MCF7/10uM/3h|RPS6KA1_S232-p:MCF7/10uM/3h|PHLDB1_S419-p:NPC/10uM/3h|HNRNPAB_S255-p:NPC/10uM/3h|CWC22_S829-p:NPC/10uM/3h|RANBP2_T800-p:NPC/10uM/3h|PGRMC1_S181-p:NPC/10uM/3h|ASAP2_S701-p:NPC/10uM/3h|PPIP5K2_S38-p:NPC/10uM/3h|CLASP2_S596-p:NPC/10uM/3h|PSIP1_S206-p:NPC/10uM/3h|SSB_S366-p:NPC/10uM/3h|TOP2A_S1247-p:NPC/10uM/3h|TP53BP1_S500-p:NPC/10uM/3h|CSTF3_S691-p:NPC/10uM/3h|STK3_S316-p:NPC/10uM/3h|SUZ12_S583-p:NPC/10uM/3h|MLF2_S238-p:NPC/10uM/3h:PC3/10uM/3h|PRRC2B_S388-p:NPC/10uM/3h|ATF7IP_S113-p:NPC/10uM/3h|SUGP1_S485-p:NPC/10uM/3h|PJA1_S126-p:NPC/10uM/3h|KIAA1143_S50-p:NPC/10uM/3h|RSF1_T1305-p:NPC/10uM/3h|NCAPG_S674-p:NPC/10uM/3h|PNN_S100-p:NPC/10uM/3h|SMARCAD1_S152-p:NPC/10uM/3h|BRD9_T103-p:NPC/10uM/3h|TJP2_S1159-p:NPC/10uM/3h|CEP131_S78-p:NPC/10uM/3h|TRIM33_S1119-p:NPC/10uM/3h|MBD3_S144-p:A375/10uM/3h|NPM1_T199-p:A375/10uM/3h|GLI2_S970-p:A375/10uM/3h|RBM10_S89-p:A375/10uM/3h|TP53BP1_S1068-p:A375/10uM/3h|MCM6_S13-p:A375/10uM/3h|NOLC1_S538-p:A375/10uM/3h|PLEC_S4386-p:A375/10uM/3h|PHF3_S1925-p:A375/10uM/3h|SCAF11_S796-p:A375/10uM/3h|ELF4_S188-p:A375/10uM/3h|SRRM2_S2702-p:A375/10uM/3h:Astrocyte/10uM/3h|THRAP3_S575-p:A375/10uM/3h|USP1_S327-p:A375/10uM/3h|CSPP1_S459-p:A375/10uM/3h|HIRIP3_T84-p:A375/10uM/3h|SETD2_T2056-p:A375/10uM/3h|MFF_S157-p:A375/10uM/3h|VPRBP_S1000-p:A375/10uM/3h|SIPA1L3_S100-p:PC3/10uM/3h|IGF2R_S2484-p:PC3/10uM/3h|TOP2B_S1581-p:PC3/10uM/3h|BYSL_S98-p:PC3/10uM/3h|CDC37_S13-p:PC3/10uM/3h|LARP7_S261-p:PC3/10uM/3h|LARP1_S548-p:PC3/10uM/3h|TOM1L2_S479-p:PC3/10uM/3h|C1orf52_S158-p:PC3/10uM/3h|LUC7L2_T17-p:PC3/10uM/3h|CEP170_S466-p:PC3/10uM/3h|ATAD2_S342-p:PC3/10uM/3h|SRRM1_S778-p:A549/10uM/3h|HSPB1_S15-p:A549/10uM/3h|AKT2_S474-p:A549/10uM/3h|MAP2K3_S218-p:A549/10uM/3h|MAP2K3_S207-p:A549/10uM/3h|H1FX_S2-p:A549/10uM/3h|PPP1R12A_S445-p:A549/10uM/3h|JUP_S665-p:A549/10uM/3h|MKI67_S648-p:A549/10uM/3h|TJP1_S617-p:A549/10uM/3h|PUM1_T112-p:A549/10uM/3h|CPLX2_S93-p:A549/10uM/3h|HDGFRP2_S454-p:A549/10uM/3h|REPS1_S709-p:A549/10uM/3h|MYBBP1A_S1186-p:A549/10uM/3h|KIF13B_S1381-p:A549/10uM/3h|EIF4ENIF1_S670-p:A549/10uM/3h|UCKL1_S63-p:A549/10uM/3h|PI4KB_S428-p:A549/10uM/3h|PLEKHA6_S842-p:A549/10uM/3h|RANBP2_S797-p:YAPC/10uM/3h|RANBP2_T1475-p:YAPC/10uM/3h|SIPA1L1_S1127-p:YAPC/10uM/3h|STK10_T952-p:YAPC/10uM/3h|CAST_S364-p:YAPC/10uM/3h|TRA2B_S97-p:YAPC/10uM/3h|CTTN_T401-p:YAPC/10uM/3h|PDCD11_S1360-p:YAPC/10uM/3h|ZNF638_S605-p:YAPC/10uM/3h|PCM1_S93-p:YAPC/10uM/3h|LDB1_S302-p:YAPC/10uM/3h|RBM15B_S562-p:YAPC/10uM/3h|SMG7_S781-p:YAPC/10uM/3h|C18orf25_S145-p:YAPC/10uM/3h|FAM111A_S62-p:YAPC/10uM/3h|IWS1_S720-p:YAPC/10uM/3h|SENP6_S221-p:YAPC/10uM/3h|OSBPL3_S16-p:YAPC/10uM/3h|AGAP1_S422-p:YAPC/10uM/3h|CTNND1_S320-p:YAPC/10uM/3h|HSP90AB1_S255-p:YAPC/10uM/3h|ITGB4_T1530-p:YAPC/10uM/3h|UBTF_S389-p:YAPC/10uM/3h|HNRNPA2B1_S201-p:YAPC/10uM/3h|MKI67_S1937-p:YAPC/10uM/3h|CSNK2B_S209-p:YAPC/10uM/3h|HSF1_S363-p:YAPC/10uM/3h|PRPF4B_Y849-p:YAPC/10uM/3h|LARP4_S722-p:YAPC/10uM/3h|MICAL3_S1649-p:YAPC/10uM/3h|PHF6_S155-p:YAPC/10uM/3h|SH3RF3_S381-p:YAPC/10uM/3h|OSBPL11_S181-p:YAPC/10uM/3h|PKP3_S95-p:YAPC/10uM/3h|TLN1_S425-p:YAPC/10uM/3h|TK1_S13-p:Astrocyte/10uM/3h|LMNB1_S393-p:Astrocyte/10uM/3h|MARCKSL1_S36-p:Astrocyte/10uM/3h|MCM2_S13-p:Astrocyte/10uM/3h|TLE3_S217-p:Astrocyte/10uM/3h|ARID5B_S264-p:Astrocyte/10uM/3h|DPYSL2_S522-p:Astrocyte/10uM/3h|H1FX_S31-p:Astrocyte/10uM/3h|PRKD2_S197-p:Astrocyte/10uM/3h|BCLAF1_S268-p:Astrocyte/10uM/3h|ZFC3H1_S949-p:Astrocyte/10uM/3h|TOP2B_S1550-p:Astrocyte/10uM/3h|SRRM1_S402-p:Astrocyte/10uM/3h|CCDC8_S142-p:Astrocyte/10uM/3h|IRF2BPL_S659-p:Astrocyte/10uM/3h	KRRQRSMSPTSTPKA-p;u	ARRQQDPSPGSNLGG-p;u	RRPAPAVSPGSWKPG-p;u	ATLRRAKSFTCSEKP-p;u	EECAHRGSPLPKKRK-p;u	PGLLPENSMDCI___-p;u	RRRSSRSSPELTRKA-p;u	TPRSRERSPSPLRGN-p;u	PPYNRAVSLDSPVSV-p;u	EKIGEGTYGVVYKGR-p;d	LQKGCRLSPRDTYSD-p;d	KESKLERTPQKNVQG-p;d	DHEKKAYSFCGTVEY-p;d	ERKRRPPSPEPSTKV-p;d	LSPFRRHSWGPGKNA-p;d	KKADRDQSPFSKIKQ-p;d	GSVPRHVSPVTPPRE-p;d	DAQCREGSPGSQQHP-p;d	NAVIVAKSPDAAKRA-p;d	ARLQAKESPQRKKRK-p;d	FSRRLNHSPPQSSSR-p;d	RSCLAKGSPERHHKQ-p;d	KGKPKPRSPQPPSRQ-p;d	PQNERANSLDNERCP-p;d	GHRGRRPSGPDGAAR-p;d	SFRRRHNSWSSSSRH-p;d	GERAKGPSPPGAKRR-p;d	EIKNFKPSPSKNKGM-p;d	YLYEKANTPELKKSV-p;d	RPSQRSSSPVGLAKW-p;d	PKPLGGGTPKEEPTM-p;d	GRKKKYPSPQKTRSE-p;d	DQEKKAYSFCGTVEY-p;d	SERVLTTSPSRQLVG-p;u	RNRGNRGSGGGGGGG-p;u	KRGERRNSFSENEKH-p;u	SYKYSPKTPPRWAED-p;d	GEEPTVYSDEEEPKD-p;d	LHEDLDESDDDMDEK-p;d	DDEEEDDSPPERQIV-p;d	MRVLNTGSDVEEAVA-p;d	MVKQPCPSESDIITE-p;d	GKKTKFASDDEHDEH-p;d	KNENTEGSPQEDGVE-p;d	SEIEPKNSPEDLGLS-p;d	VKRPNEDSDEDEEKG-p;d	LEEEEENSDEDELDS-p;d	PQEMEVDSEDEKDPE-p;d	AIQGPEDSPSRQSRR-p;d	YSEKLKFSDDEEEEE-p;d	DLNCEPLSPHNITPE-p;d	QHQHGYDSDEEVDSE-p;d	DSYGADDSEEEGAGP-p;d	PDEDGDHSDKEDEQP-p;d	KRLHRIETDEEESCD-p;d	CEGTEINSDDEQESK-p;d	RRESRQESDPEDDDV-p;d	ISELEDLSELEDLKD-p;d	REREHCDTEGEADDF-p;d	DTRGSYGSDAEEEEY-p;d	NNLRRSNSTTQVSQP-p;d	PRRKRLKSDERPVHI-p;d	LFWEKKLSGLNAFDI-p;u	VKKSIRDTPAKNAQK-p;u	GGGARRASDPVRRPD-p;u	RRRRHRHSPTGPPGF-p;u	NLLHFPSSQGEEEKE-p;u	AAEPGAGSQHLEVRD-p;u	EKLKGKGSPRPQAPK-p;u	GFRSRSSSVGSSSSY-p;u	GDRQRFYSDSHHLKR-p;u	TRRSRFHSPSTTWSP-p;u	TKGNRSTSPVTDPSI-p;u	PVERRRPSPQPSPRD-p;u	QVNVRMDSFDEDLAR-p;u	KYISENESPRPSQKK-p;d	GAQDPEKSPDRLKQF-p;d	KKGKRPPTPCSDPER-p;d	DQTPAPKTPNRSRER-p;d	LKRERSMSENAVRQN-p;d	QLDRHLPSPPTLDSI-p;d	LREHSNPSPSQDTDG-p;u	LVSFHDDSDEDLLHI-p;u	KTSFDQDSDVDIFPS-p;u	PRMPQDGSDDEDEEW-p;u	VWDHIEVSDDEDETH-p;u	SRPTSEGSDIESTEP-p;u	LPKGLSASLPDLDSE-p;u	EMVPDLPSPPMEAPA-p;u	EGEETLESDDEKDEH-p;u	MLDQLMGTSRDGDTT-p;u	ALLRSSGSLGHRPSQ-p;d	LSSAGPRSPYCKRMN-p;d	KKPPAPPSPVQSQSP-p;u	FSLLRGPSWDPFRDW-p;u	RTHFPQFSYSASIRE-p;u	ISGYLVDSVAKTMDA-p;u	ISGYLVDSVAKTIDA-p;u	______MSVELEEAL-p;u	LGLRKTGSYGALAEI-p;d	PDYRKRVSVELTNSL-p;d	MICSKRRSGASEANL-p;d	SKRNLRKSREDLSAQ-p;d	NSKHRWPTGDNIHAE-p;d	LEQPCEGSLTRPKKA-p;d	VERTRKRSEGFSMDR-p;d	PVRRRLKSEDELRPE-p;d	KKRKKRKSEDGTPAE-p;d	KLSRRSISSPNVNRL-p;d	RQQRVTKSPAPVHRG-p;d	SPRKRTTSQCKSEPP-p;d	NRIRSTRSVENLPEC-p;d	SMREKRRSLQLPASP-p;d	PSKSYKYSPKTPPRW-p;u	QEKDSLITPHVSRSS-p;u	RPLERRLSPGSDIYV-p;u	AECPNPSTPSKAAKF-p;u	EEKPKPRSESELIDE-p;u	YRRRHSHSHSPMSTR-p;u	QARAKTQTPPVSPAP-p;u	YSHVSQHSPSKKALY-p;u	EAADKGHSPAQKPKT-p;u	SRYMSQMSVPEQAEL-p;u	KRRKRKMSGGSTMSS-p;u	KSSDRRNSLEGYSRS-p;u	AVPALGKSPPHHSGF-p;u	RKSRRSRSESETSTM-p;u	TQAQRFHSPKKNPED-p;u	PQRRRMNSTGGQTPR-p;u	YQPTPPLSPASKKCL-p;u	GVSQKLVSPSRSTSS-p;u	SACAPISSPKTNGLS-p;u	DPRRRLRSYEDMIGE-p;d	PKIEDVGSDEEDDSG-p;d	LTAGVPDTPTRLVFS-p;d	INKKQATSPASKKPA-p;d	QEVQSSRSGRGGNFG-p;d	LLGNLPGSKRRPQTP-p;d	QAASNFKSPVKTIR_-p;d	DTEGRPPSPPPTSTP-p;d	ADNDITPYLVSRFYR-p;d	EQYVPPRSPK_____-p;d	GKERRPDSPTRPTLR-p;d	EHELEPSSPKSKKKS-p;d	KNTKKRHSFTALSVT-p;d	SLASSSNSPISQRRP-p;d	QAGFSSRSQGLSGDK-p;d	TMLEDSVSPKKSTVL-p;d	LPTVLPGSPSKTRGQ-p;u	ERLKLSPSPSSRVTV-p;u	QENGHVKSNGDLSPK-p;u	ESFTMASSPAQRRRG-p;u	ASEKHRGSADYSMEA-p;u	PCPQRRDSFSGVKDS-p;u	PASSAKTSPAKQQAP-p;u	AGGSAALSPSKKRKN-p;u	GARKRRLSSTSLASG-p;u	HSHSIQHSPERSGSG-p;u	KMMRLDSSPVSSPRK-p;d	GAKKRKASGSENEGD-p;d	PRRRHRPSPPATPPP-p;d	LGSKFLGSDLESEDD-p;d	SARRNSSSPVSPASV-p;d
PERT-P100-DIA2_LOSMAPIMOD	n=179|RSL1D1_S427-p:NPC/0.25uM/3h|JUN_S58-p:NPC/0.25uM/3h|CDK1_Y15-p:NPC/0.25uM/3h|CDK2_Y15-p:NPC/0.25uM/3h|CRIP2_S115-p:NPC/0.25uM/3h|TMSB10_T23-p:NPC/0.25uM/3h|CDK2_Y15-p:NPC/0.25uM/3h|NCOA2_S771-p:NPC/0.25uM/3h|ARHGEF16_S174-p:NPC/0.25uM/3h|OTUD7B_S100-p:NPC/0.25uM/3h|LUZP1_S440-p:NPC/0.25uM/3h|ARFGAP2_S432-p:NPC/0.25uM/3h|CFDP1_S250-p:NPC/0.25uM/3h|DBNL_T291-p:NPC/0.25uM/3h|ACIN1_S825-p:NPC/0.25uM/3h|WBP11_S181-p:NPC/0.25uM/3h|TP53I11_S14-p:NPC/0.25uM/3h|TOMM70A_S91-p:NPC/0.25uM/3h|LPHN2_S1430-p:NPC/0.25uM/3h|IGF2R_S2409-p:NPC/0.25uM/3h|CANX_S583-p:NPC/0.25uM/3h|CTNNB1_S191-p:NPC/0.25uM/3h|TMPO_S306-p:NPC/0.25uM/3h|TMPO_T208-p:NPC/0.25uM/3h|TMPO_T74-p:NPC/0.25uM/3h|MKI67_S1131-p:NPC/0.25uM/3h|RAB8A_S185-p:NPC/0.25uM/3h|SCRIB_S504-p:NPC/0.25uM/3h|TMEM201_S454-p:NPC/0.25uM/3h|TEX2_S295-p:NPC/0.25uM/3h|SRRM1_S626-p:NPC/0.25uM/3h|ENAH_S508-p:NPC/0.25uM/3h|NUP210_T1844-p:NPC/0.25uM/3h|ATL1_S10-p:NPC/0.25uM/3h|RPGR_S418-p:NPC/0.25uM/3h|SCARF2_S742-p:NPC/0.25uM/3h|ERBB2IP_S1286-p:NPC/0.25uM/3h|PTDSS2_S16-p:NPC/0.25uM/3h|REEP4_S152-p:NPC/0.25uM/3h|BCL2L12_S273-p:NPC/0.25uM/3h:Astrocyte/0.25uM/3h|CELSR2_S2648-p:NPC/0.25uM/3h|SEPN1_S13-p:NPC/0.25uM/3h|PTPLAD1_S114-p:NPC/0.25uM/3h|KIDINS220_S1555-p:NPC/0.25uM/3h|VPRBP_S1000-p:NPC/0.25uM/3h|FARP1_S427-p:NPC/0.25uM/3h|SLC4A7_S233-p:NPC/0.25uM/3h|SLC4A7_S242-p:NPC/0.25uM/3h|ROBO1_S1055-p:NPC/0.25uM/3h|CD3EAP_S172-p:MCF7/0.25uM/3h|TPD52L2_S166-p:MCF7/0.25uM/3h|SF3B1_T223-p:MCF7/0.25uM/3h|BAG3_S173-p:MCF7/0.25uM/3h|BAG3_S279-p:MCF7/0.25uM/3h|CBS_S199-p:MCF7/0.25uM/3h|CDK17_S180-p:MCF7/0.25uM/3h|PPFIA1_T761-p:MCF7/0.25uM/3h|DSG2_T922-p:MCF7/0.25uM/3h|INF2_S359-p:MCF7/0.25uM/3h|DAB2IP_S978-p:MCF7/0.25uM/3h|LIN54_S310-p:MCF7/0.25uM/3h|KIAA1211L_T837-p:MCF7/0.25uM/3h|LARP1_S554-p:MCF7/0.25uM/3h|EPN3_S264-p:MCF7/0.25uM/3h|C9orf78_T253-p:MCF7/0.25uM/3h|TRPS1_T826-p:MCF7/0.25uM/3h|RBMX_S88-p:MCF7/0.25uM/3h|SRSF11_S449-p:MCF7/0.25uM/3h:PC3/0.25uM/3h|PPP1R18_S133-p:MCF7/0.25uM/3h|FAM193B_S785-p:MCF7/0.25uM/3h|EIF4ENIF1_S577-p:MCF7/0.25uM/3h|LATS1_S613-p:YAPC/0.25uM/3h|LMNA_S22-p:YAPC/0.25uM/3h|FGD1_S82-p:YAPC/0.25uM/3h|CAP1_S308-p:YAPC/0.25uM/3h|TOP2B_S1581-p:YAPC/0.25uM/3h:Astrocyte/0.25uM/3h|DST_S1382-p:YAPC/0.25uM/3h:Astrocyte/0.25uM/3h|KHDRBS1_S20-p:YAPC/0.25uM/3h|NOLC1_S397-p:YAPC/0.25uM/3h|NUMA1_S1225-p:YAPC/0.25uM/3h|PTGES3_S113-p:YAPC/0.25uM/3h|ARHGEF16_S191-p:YAPC/0.25uM/3h|MISP_S394-p:YAPC/0.25uM/3h:A549/0.25uM/3h|H1FX_S31-p:YAPC/0.25uM/3h|SMG1_T3550-p:YAPC/0.25uM/3h|PDLIM7_T251-p:YAPC/0.25uM/3h|MACF1_S1367-p:YAPC/0.25uM/3h|PKP3_S95-p:YAPC/0.25uM/3h|WFS1_S235-p:YAPC/0.25uM/3h|NUP107_S37-p:YAPC/0.25uM/3h|DYNC1I2_S81-p:YAPC/0.25uM/3h|FAM102A_S251-p:YAPC/0.25uM/3h|LDB1_S302-p:YAPC/0.25uM/3h|RPLP1_S104-p:A549/0.25uM/3h|TFPT_S249-p:A549/0.25uM/3h|TOP2A_S4-p:A549/0.25uM/3h|DPYSL2_T509-p:A549/0.25uM/3h|GEMIN7_T3-p:A549/0.25uM/3h|ARHGAP35_S1179-p:A549/0.25uM/3h|AHNAK2_S593-p:A549/0.25uM/3h|EIF2A_S506-p:A549/0.25uM/3h|SMAP_S17-p:PC3/0.25uM/3h|SMARCA5_S116-p:PC3/0.25uM/3h|TRIO_S2631-p:PC3/0.25uM/3h|RSL1D1_S361-p:PC3/0.25uM/3h|MCM2_S13-p:PC3/0.25uM/3h|NUP107_S86-p:PC3/0.25uM/3h|ACAP2_S521-p:PC3/0.25uM/3h|MTFR1_S119-p:PC3/0.25uM/3h|LARP7_S261-p:PC3/0.25uM/3h|SRRM1_S560-p:PC3/0.25uM/3h|SRRM1_S562-p:PC3/0.25uM/3h|NUP93_T766-p:PC3/0.25uM/3h|ZNF740_S44-p:PC3/0.25uM/3h|AJUBA_S263-p:PC3/0.25uM/3h|HEXIM2_S53-p:PC3/0.25uM/3h|PPP1R1B_S45-p:PC3/0.25uM/3h|EPB41L2_S598-p:PC3/0.25uM/3h|MKI67_S357-p:PC3/0.25uM/3h:Astrocyte/0.25uM/3h|RANBP2_S1443-p:PC3/0.25uM/3h|HNRNPM_S575-p:PC3/0.25uM/3h|SPTBN1_T2187-p:PC3/0.25uM/3h|AKAP12_S514-p:PC3/0.25uM/3h|PCDH1_S984-p:PC3/0.25uM/3h|ZC3H13_S1208-p:PC3/0.25uM/3h|C15orf39_S586-p:PC3/0.25uM/3h|ZC3H18_S534-p:PC3/0.25uM/3h|SRRM1_S713-p:PC3/0.25uM/3h|ABI1_S225-p:PC3/0.25uM/3h|PHC3_S842-p:PC3/0.25uM/3h|PPHLN1_S73-p:PC3/0.25uM/3h|UFD1L_S247-p:PC3/0.25uM/3h|AFF4_S814-p:PC3/0.25uM/3h|SEPT9_S85-p:PC3/0.25uM/3h|NOL7_S133-p:PC3/0.25uM/3h|CCDC43_S2-p:PC3/0.25uM/3h|CD2AP_S224-p:PC3/0.25uM/3h|PPP1R12A_S507-p:Astrocyte/0.25uM/3h|SRGAP2_S916-p:Astrocyte/0.25uM/3h|ANXA2_S127-p:Astrocyte/0.25uM/3h|MAPK3_Y204-p:Astrocyte/0.25uM/3h|MAP1B_T2034-p:Astrocyte/0.25uM/3h|NCBP1_S22-p:Astrocyte/0.25uM/3h|TNIP1_S266-p:Astrocyte/0.25uM/3h|CEP170_S1205-p:Astrocyte/0.25uM/3h|GIGYF2_S30-p:Astrocyte/0.25uM/3h|ZC3H18_S868-p:Astrocyte/0.25uM/3h|PPFIBP1_S37-p:Astrocyte/0.25uM/3h|AFAP1L1_S745-p:Astrocyte/0.25uM/3h|TBC1D22A_T51-p:Astrocyte/0.25uM/3h|VPRBP_S255-p:Astrocyte/0.25uM/3h|MED19_S226-p:Astrocyte/0.25uM/3h|RNF113A_S6-p:Astrocyte/0.25uM/3h|SNX3_S72-p:Astrocyte/0.25uM/3h|CLASP2_S596-p:Astrocyte/0.25uM/3h|SVIL_S707-p:Astrocyte/0.25uM/3h|CD44_S706-p:Astrocyte/0.25uM/3h|DES_S28-p:Astrocyte/0.25uM/3h|CFL1_S3-p:Astrocyte/0.25uM/3h|PRRC2A_S1147-p:Astrocyte/0.25uM/3h|EMD_S171-p:Astrocyte/0.25uM/3h|DSTN_S3-p:Astrocyte/0.25uM/3h|GPS1_S474-p:Astrocyte/0.25uM/3h|TRIP12_S100-p:Astrocyte/0.25uM/3h|PLEC_S4382-p:Astrocyte/0.25uM/3h|TERF2_S365-p:Astrocyte/0.25uM/3h|NCAPH2_S284-p:Astrocyte/0.25uM/3h|CRTC1_S113-p:Astrocyte/0.25uM/3h|PRICKLE2_S695-p:Astrocyte/0.25uM/3h|MAPKAPK5_T368-p:Astrocyte/0.25uM/3h|MAPK1IP1L_S15-p:Astrocyte/0.25uM/3h|AUTS2_S1233-p:Astrocyte/0.25uM/3h|YTHDC1_S424-p:Astrocyte/0.25uM/3h|UHRF2_S667-p:Astrocyte/0.25uM/3h|DSN1_S58-p:Astrocyte/0.25uM/3h|BCLAF1_S512-p:Astrocyte/0.25uM/3h|CDK12_S685-p:Astrocyte/0.25uM/3h|PA2G4_S2-p:Astrocyte/0.25uM/3h|MTCL1_S263-p:Astrocyte/0.25uM/3h	ESETPGKSPEKKPKI-p;u	PHLRAKNSDLLTSPD-p;u	EKIGEGTYGVVYKGR-p;u	EKIGEGTYGVVYKAR-p;u	KGPSRASSVTTFTGE-p;u	AKLKKTETQEKNTLP-p;u	EKIGEGTYGVVYKAK-p;u	PKLERLDSKTDPASN-p;u	QGDAIQLSPKLQALA-p;u	KRLSRGISHASSSIV-p;u	KASHMGVSTDSGTQE-p;u	FAGAKAISSDMFFGR-p;u	KSKLDWESFKEEEGI-p;u	PFLQKQLTQPETHFG-p;u	KSFKRKISVVSTKGV-p;u	GPPTRAVSILPLLGH-p;u	PPLMKKHSQTDLVSR-p;d	KTPEGRASPAPGSGH-p;d	YQISRGNSDGYIIPI-p;d	LHGDDQDSEDEVLTI-p;d	EDEILNRSPRNRKPR-p;d	SRHAIMRSPQMVSAI-p;d	TGNFKHASPILPITE-p;d	PLKGRAKTPVTLKQR-p;d	SDEEREPTPVLGSGA-p;d	TTKIACKSPPPESVD-p;d	EGNSPQGSNQGVKIT-p;d	PCQPDSGSPLPAEEE-p;d	GRLSRALSLGTIPSL-p;d	EDTKRRLSEVIYEPF-p;d	PPPKRRASPSPPPKR-p;d	NTMNGSKSPVISRPK-p;d	LAVPAALTPRASPGH-p;d	KNRRDRNSWGGFSEK-p;d	RRRERERSPDSFSMR-p;d	ATALAAPSPPRARAR-p;d	ASVARHPSREQLIDY-p;d	AGGPRPESPVPAGRA-p;d	AGRLRSFSMQDLRSI-p;d	CPGPPPPSPEPLARL-p;d	TSSYNCPSPYADGRL-p;d	PGQRGPPSPGPAAQP-p;d	FDRWLDESDAEMELR-p;d	KVERVPKSPEHSAEP-p;d	QLDRHLPSPPTLDSI-p;d	GEPGSHPSPAPRRSP-p;d	SRIPLVRSFADIGKK-p;d	ADIGKKHSDPHLLER-p;d	NEMKTFNSPNLKDGR-p;d	LAPNLLTSGKKKKEM-p;u	RNSATFKSFEDRVGT-p;u	SSWDQAETPGHTPSL-p;u	HGPERSQSPAASDCS-p;u	GASSREGSPARSSTP-p;u	PTNARFDSPESHVGV-p;u	SRRSRRASLSEIGFG-p;u	LHKGALHTVSHEDIR-p;u	RQAQKVATPLPDPMA-p;u	PLVKAHKSVQANLDQ-p;u	SSSSKGDSPELKPRA-p;u	TPNKIAISPLKSPNK-p;u	TRQKRRGTLDQPPNQ-p;u	ASLPDLDSENWIEVK-p;u	RSWQGDGSPMANGAG-p;u	RPLRVGDTEKPEPER-p;u	GTQEQTKTLRDSPNV-p;u	VEQATKPSFESGRRG-p;d	KKPIETGSPKTKECS-p;d	PGEMRDQSPKGRESR-p;d	PGPGWAGSPKTEKEK-p;d	VFQTRAASADYLRPR-p;d	EKKQITTSPITVRKN-p;u	QASSTPLSPTRITRL-p;u	RVLPCGPSPQHHRAL-p;u	SAPKPQTSPSPKRAT-p;u	KTSFDQDSDVDIFPS-p;u	MVDSQQKSPVKRRRM-p;u	RSSGRSGSMDPSGAH-p;u	KPAVTTKSPAVKPAA-p;u	QEAERKNSLISSLEE-p;u	WKDWEDDSDEDMSNF-p;u	PSQPHTRSPAKNKKT-p;u	PGLRRALSSDSILSP-p;u	AGGSAALSPSKKRKN-p;u	RSNTGQKTQPDVMSQ-p;u	TRHSQPATPTPLQSR-p;u	FVESQQKSPGKRRRM-p;u	QAGFSSRSQGLSGDK-p;u	RMLERLVSSESKNYI-p;d	KRVLLQASQDENFGN-p;d	PIVPPPMSPSSKSVS-p;d	TEHSRSSSLSDLTHR-p;d	KRRKRKMSGGSTMSS-p;d	KKEESEESDDDMGFG-p;u	LPYPTLASPASD___-p;u	____MEVSPLQPVNE-p;u	PVCEVSVTPKTVTPA-p;u	_____MQTPVNIPVP-p;u	RTSFSVGSDDELGPI-p;u	KIPSLGWSPSKHTKT-p;d	QEARSDKSPDLAPTP-p;d	HGVKRSASPDDDLGS-p;u	AAQKTPTSPLKMKPG-p;u	GTLKKSTSWHTALRL-p;u	QVKATNESEDEIPQL-p;u	ESFTMASSPAQRRRG-p;u	ILGTGGKSPRLTQSS-p;u	DKYSISLSPPEQQKK-p;u	KAPSRQISLPDLSQE-p;u	SRPTSEGSDIESTEP-p;u	PPTRRRRSPSPAPPP-p;u	TRRRRSPSPAPPPRR-p;u	QFKRLKGTSPSSSSR-p;u	ENGERAGSPDVLRCS-p;u	GAQPGRHSVTGYGDC-p;u	TPRMESHSEDEDLAG-p;u	LFRLSEHSSPEEEAS-p;u	DGRREVRSPTKAPHL-p;d	QYSQQQNSPQKHKNK-p;d	IACQNTKSANKSGSS-p;d	LERMGANSLERMGLE-p;d	LPAQSAATLPARTQE-p;d	ERMKVQGSPLKKLFT-p;d	SIQLQPQSPSASKKH-p;d	HTSGRLRSPSNDSAH-p;d	RKPTAEASPVKASRS-p;d	KKLGVSVSPSRARRR-p;d	SSPQRRQSPSPSTRP-p;d	ARLGSQHSPGRTASL-p;d	GHRGRRPSGPDGAAR-p;d	SFSHDRRSGPPHRGD-p;d	KGVEPSPSPIKPGDI-p;d	KEKDLLPSPAGPVPS-p;d	VDSLSQRSPKASLRR-p;d	SQTNIKKSPGKVKEV-p;d	______MSLSRSEEM-p;d	GDIFKEGSVKLRTRT-p;d	TIPRRLASTSDIEEK-p;u	SLKNRLDSPQIRKTA-p;u	GLGTDEDSLIEIICS-p;u	HTGFLTEYVATRWYR-p;u	TSTKTTRTPDTSTYC-p;u	PHKRRKTSDANETED-p;u	GASGRPGSPKMEGTG-p;u	SPRIRANSISRLSDS-p;u	SITSPPLSPALPKYK-p;u	KSGGRLGSPKPERQR-p;u	NGIFDCQSPTSPFMG-p;u	VSELRKRSPSIVASN-p;u	STAKMPTTPVKAKRV-p;u	KTSSRVNSTTKPEDG-p;u	KKKKNRHSPDHPGMG-p;d	__MAEQLSPGKAVDQ-p;d	STVRRRYSDFEWLRS-p;d	MRVLNTGSDVEEAVA-p;d	LFREMEKSFDEQNVP-p;d	LNGEASKSQEMVHLV-p;d	APGFPLGSPLSSPVF-p;d	_____MASGVAVSDG-p;d	PPPGAPPSPAPARFT-p;d	ITHYRPVSASRSSLD-p;d	_____MASGVQVADE-p;d	KSPPREGSQGELTPA-p;d	KALQHTESPSETNKP-p;d	GNAGGFRSRSSSVGS-p;d	PTQALPASPALKNKR-p;d	LEPKESRSPQQSAAL-p;d	RERGRLGSPHRRPLS-p;d	RRSRRSRSDNALHLA-p;d	RKRKLLGTKPKDSVY-p;d	ADALPEHSPAKTSAV-p;d	TLGGRPVSPRRTTPL-p;d	SESHHGGSPIHWVLP-p;d	GTTKRPISDDDCPSA-p;d	ERIHLGSSPKKGGNC-p;d	LKDLFDYSPPLHKNL-p;d	GDLSPPDSPEPKAIT-p;d	______MSGEDEQQE-p;d	ARGAPPGSPEPPALL-p;d
PERT-P100-DIA2_LENALIDOMIDE	n=188|POLA1_S186-p:NPC/1uM/3h|NUP214_S1023-p:NPC/1uM/3h|MAP1B_S1793-p:NPC/1uM/3h|ARFIP1_S132-p:NPC/1uM/3h|SLC12A2_S994-p:NPC/1uM/3h|AHNAK_T4766-p:NPC/1uM/3h|ARID5B_S1002-p:NPC/1uM/3h|NCOA2_S771-p:NPC/1uM/3h|PLCH1_S1307-p:NPC/1uM/3h|LIN54_S310-p:NPC/1uM/3h:MCF7/1uM/3h|PHACTR4_S464-p:NPC/1uM/3h|HDAC7_S181-p:NPC/1uM/3h|TNKS1BP1_S494-p:NPC/1uM/3h|SPHK2_S387-p:NPC/1uM/3h|ARHGEF12_T736-p:NPC/1uM/3h|MATR3_S188-p:NPC/1uM/3h|NCAM1_S784-p:NPC/1uM/3h|TOP2B_S1550-p:NPC/1uM/3h|AHNAK_S135-p:NPC/1uM/3h|AHNAK_S5099-p:NPC/1uM/3h|CEP170_S359-p:NPC/1uM/3h|GIGYF2_S242-p:NPC/1uM/3h|PHLDB2_S242-p:NPC/1uM/3h|PALLD_S893-p:NPC/1uM/3h|NCOA5_S126-p:NPC/1uM/3h:MCF7/1uM/3h|HECTD1_S1384-p:NPC/1uM/3h|PEA15_S116-p:A375/1uM/3h|IGF2R_S2409-p:A375/1uM/3h:YAPC/1uM/3h|IGF2R_S2484-p:A375/1uM/3h|LBR_S99-p:A375/1uM/3h|PTPLAD1_S114-p:A375/1uM/3h|CD3EAP_S172-p:MCF7/1uM/3h|BAG3_S386-p:MCF7/1uM/3h|RPS3_T220-p:MCF7/1uM/3h|CTNNB1_S552-p:MCF7/1uM/3h|MARCKSL1_T85-p:MCF7/1uM/3h|PSMC1_T53-p:MCF7/1uM/3h|CDK17_S180-p:MCF7/1uM/3h|PPIG_S356-p:MCF7/1uM/3h|KIAA1211L_T837-p:MCF7/1uM/3h|MPRIP_T542-p:MCF7/1uM/3h|SUGP1_S485-p:MCF7/1uM/3h|GSG2_S147-p:MCF7/1uM/3h|C9orf78_T253-p:MCF7/1uM/3h|TJP2_S702-p:MCF7/1uM/3h|CTAGE5_S635-p:MCF7/1uM/3h|PRRC2A_S1014-p:MCF7/1uM/3h|AHNAK_S559-p:MCF7/1uM/3h|NONO_T15-p:MCF7/1uM/3h|MLF2_S238-p:MCF7/1uM/3h|HDGFRP2_S652-p:MCF7/1uM/3h|NDRG1_S330-p:MCF7/1uM/3h|C18orf25_S145-p:MCF7/1uM/3h|SH3GL1_S288-p:MCF7/1uM/3h|REXO4_S15-p:MCF7/1uM/3h|DNTTIP1_S161-p:MCF7/1uM/3h|MACF1_S1367-p:MCF7/1uM/3h:Astrocyte/1uM/3h|SRRM2_S924-p:MCF7/1uM/3h|CXorf23_S15-p:YAPC/1uM/3h|PDE8A_S457-p:YAPC/1uM/3h|LMNA_S22-p:YAPC/1uM/3h|LMNA_S277-p:YAPC/1uM/3h|LMNA_S392-p:YAPC/1uM/3h|RPLP1_S101-p:YAPC/1uM/3h|RPLP1_S102-p:YAPC/1uM/3h|PTPN1_S118-p:YAPC/1uM/3h|CAP1_S308-p:YAPC/1uM/3h|MLLT1_S292-p:YAPC/1uM/3h|TLE1_S286-p:YAPC/1uM/3h|KHDRBS1_S20-p:YAPC/1uM/3h|AHNAK_S570-p:YAPC/1uM/3h|NUMA1_S1225-p:YAPC/1uM/3h|TNIP1_S266-p:YAPC/1uM/3h|KIAA1217_S357-p:YAPC/1uM/3h|MIS18BP1_S690-p:YAPC/1uM/3h|DDX46_S804-p:YAPC/1uM/3h|MISP_S394-p:YAPC/1uM/3h:A549/1uM/3h|HOMEZ_T451-p:YAPC/1uM/3h|YTHDC1_S424-p:YAPC/1uM/3h|MTFR1L_S238-p:YAPC/1uM/3h|DSN1_S81-p:YAPC/1uM/3h|YTHDC2_S1221-p:YAPC/1uM/3h|USP42_S75-p:YAPC/1uM/3h|PDLIM7_T251-p:YAPC/1uM/3h|EIF4ENIF1_S587-p:YAPC/1uM/3h|KLC4_S554-p:YAPC/1uM/3h|IBTK_S1045-p:YAPC/1uM/3h|PRRC2A_S808-p:YAPC/1uM/3h|NUP160_S1157-p:YAPC/1uM/3h|MAP7_S202-p:YAPC/1uM/3h|MACC1_S74-p:YAPC/1uM/3h|KANSL1_S1045-p:YAPC/1uM/3h|SRRM1_S874-p:YAPC/1uM/3h|CELF1_S28-p:YAPC/1uM/3h|CDC42EP3_S100-p:YAPC/1uM/3h|ACIN1_S838-p:YAPC/1uM/3h|CPD_T1370-p:A549/1uM/3h|TBX18_S8-p:A549/1uM/3h|RPLP1_S104-p:A549/1uM/3h|CDK1_Y15-p:A549/1uM/3h|TFPT_S249-p:A549/1uM/3h|TOP2A_S4-p:A549/1uM/3h|RPL23A_T42-p:A549/1uM/3h|HSF1_S363-p:A549/1uM/3h|TP53BP1_S525-p:A549/1uM/3h|PRPF4B_Y849-p:A549/1uM/3h|NOLC1_S698-p:A549/1uM/3h|PLEC_S4382-p:A549/1uM/3h|DPYSL2_T509-p:A549/1uM/3h|SAMD4B_S592-p:A549/1uM/3h|IQGAP3_S1424-p:A549/1uM/3h|DENND1A_S523-p:A549/1uM/3h|KIAA0232_S1103-p:A549/1uM/3h|ALS2_S1335-p:A549/1uM/3h|GEMIN7_T3-p:A549/1uM/3h|ARHGAP35_S1179-p:A549/1uM/3h|FAM208A_T921-p:A549/1uM/3h|MTUS1_S1245-p:A549/1uM/3h|IGF2BP2_S164-p:A549/1uM/3h|RANBP2_T800-p:A549/1uM/3h|HMGA1_S6-p:A549/1uM/3h|HNRNPM_S575-p:A549/1uM/3h:PC3/1uM/3h|RAB8A_S185-p:A549/1uM/3h|MYO9B_S1935-p:A549/1uM/3h|STIM1_S618-p:A549/1uM/3h|PWP1_S50-p:A549/1uM/3h|LRRFIP1_S120-p:A549/1uM/3h|YIF1B_T13-p:A549/1uM/3h|C15orf39_S586-p:A549/1uM/3h|TSEN2_S215-p:A549/1uM/3h|RBM15B_S267-p:A549/1uM/3h|RAPGEF6_S1094-p:A549/1uM/3h|TRIM56_T442-p:A549/1uM/3h|TNKS1BP1_S1385-p:A549/1uM/3h|SMARCAL1_S112-p:A549/1uM/3h|PI4KB_S511-p:A549/1uM/3h|GPATCH8_S1009-p:A549/1uM/3h|KDM2A_S558-p:A549/1uM/3h|SMARCA5_S116-p:PC3/1uM/3h|PFKFB2_S483-p:PC3/1uM/3h|RSL1D1_S361-p:PC3/1uM/3h|CDK11A_S713-p:PC3/1uM/3h|NUP107_S86-p:PC3/1uM/3h|ZNF638_T1851-p:PC3/1uM/3h|ACAP2_S521-p:PC3/1uM/3h|MAP7D1_S113-p:PC3/1uM/3h|SRRM1_S560-p:PC3/1uM/3h|SRRM1_S562-p:PC3/1uM/3h|ZNF740_S44-p:PC3/1uM/3h|TNKS1BP1_S672-p:PC3/1uM/3h|PLEKHA5_S855-p:PC3/1uM/3h|SIPA1L1_S1255-p:PC3/1uM/3h|FLNB_S983-p:PC3/1uM/3h|SURF6_S74-p:PC3/1uM/3h|NPM1_S254-p:PC3/1uM/3h|NPM1_S254-p:PC3/1uM/3h|MKI67_S357-p:PC3/1uM/3h|MKI67_S648-p:PC3/1uM/3h|ZC3H13_S1208-p:PC3/1uM/3h|TNS3_T632-p:PC3/1uM/3h|HNRNPLL_S68-p:PC3/1uM/3h|PYGO2_S97-p:PC3/1uM/3h|DSN1_S58-p:PC3/1uM/3h|MAPK3_Y204-p:Astrocyte/1uM/3h|CSNK2B_S209-p:Astrocyte/1uM/3h|SRCAP_S1859-p:Astrocyte/1uM/3h|MTSS1L_S274-p:Astrocyte/1uM/3h|TBC1D1_S627-p:Astrocyte/1uM/3h|ZC3H18_S868-p:Astrocyte/1uM/3h|AHNAK2_S4962-p:Astrocyte/1uM/3h|SMC5_S12-p:Astrocyte/1uM/3h|BOD1L1_S1462-p:Astrocyte/1uM/3h|TBC1D22A_T51-p:Astrocyte/1uM/3h|SRRM2_S1975-p:Astrocyte/1uM/3h|SVIL_S707-p:Astrocyte/1uM/3h|TPM3_S284-p:Astrocyte/1uM/3h|SLC9A1_S693-p:Astrocyte/1uM/3h|CSNK1D_S331-p:Astrocyte/1uM/3h|AHNAK_S5763-p:Astrocyte/1uM/3h|SQSTM1_S207-p:Astrocyte/1uM/3h|CTTN_S418-p:Astrocyte/1uM/3h|TRIP12_S100-p:Astrocyte/1uM/3h|EDC4_S729-p:Astrocyte/1uM/3h|DCP1B_S147-p:Astrocyte/1uM/3h|DMXL2_S473-p:Astrocyte/1uM/3h|BCLAF1_S512-p:Astrocyte/1uM/3h|AFF4_S487-p:Astrocyte/1uM/3h|EVL_S354-p:Astrocyte/1uM/3h	MILKKKRSIGASPNP-p;u	APVVRTPSIQPSLLP-p;u	PLTPRESSPLYSPTF-p;u	LELVRKWSLNTYKCT-p;u	QPLLKKESKGPIVPL-p;u	GPKVDINTPDVDVHG-p;u	PILHRKMSPQNIGAA-p;u	PKLERLDSKTDPASN-p;u	LESNLPGSPNTSRGW-p;u	TPNKIAISPLKSPNK-p;u	STLGRTRSLPITIEM-p;u	NPLLRKESAPPSLRR-p;u	LGVWRLDSPPPSPIT-p;u	PATVEPASPTPAHSL-p;u	ERVTEHGTPKPFRKF-p;u	KRHFRRDSFDDRGPS-p;d	AAFSKDESKEPIVEV-p;d	GAKKRKASGSENEGD-p;d	KIKPRLKSEDGVEGD-p;d	DVEFDIKSPKFKAEA-p;d	EDSKSIKSDVPVYLK-p;d	HSPDGPRSAGWREHM-p;d	NLRTRKYSSSSLSHM-p;d	SRTARIASDEEIQGT-p;d	PMYRREGSYDRYLRM-p;d	GSSSRKGSSSSVCSV-p;d	KDIIRQPSEEEIIKL-p;u	LHGDDQDSEDEVLTI-p;d	LVSFHDDSDEDLLHI-p;d	KSARRSASASHQADI-p;d	FDRWLDESDAEMELR-p;d	LAPNLLTSGKKKKEM-p;u	GPSAVPSSPKSVATE-p;u	PKDEILPTTPISEQK-p;u	QDTQRRTSMGGTQQQ-p;u	GEVPPKETPKKKKKF-p;u	ASKLPLVTPHTQCRL-p;u	SRRSRRASLSEIGFG-p;u	SRDRFRRSETPPHWR-p;u	TRQKRRGTLDQPPNQ-p;u	RREGRSKTFDWAEFR-p;u	QHQHGYDSDEEVDSE-p;u	SRDSGRLSPDLSVCG-p;u	RPLRVGDTEKPEPER-p;u	VKKNLRKSREDLTAV-p;u	CSNSGRLSGPAELRS-p;d	PRLRRDYSYERVGPT-p;d	LTGPRLGSPSGKTGT-p;d	NLEKQNHTPRKHHQH-p;d	AIQGPEDSPSRQSRR-p;d	PDLDRPGSDRQERER-p;d	LMRSRTASGSSVTSL-p;d	RKSRRSRSESETSTM-p;d	PKIAASSSFRSSDKP-p;d	ASKRAPSSPVAKPGP-p;d	EECAHRGSPLPKKRK-p;d	FVESQQKSPGKRRRM-p;d	PKVKAIISPRQRSHS-p;d	SPRWKHRSLSPVPRN-p;u	SDGLRRLSGNEYVLS-p;u	QASSTPLSPTRITRL-p;u	KLDNARQSAERNSNL-p;u	ERLRLSPSPTSQRSR-p;u	VEAKKEESEESDDDM-p;u	KDEKKEESEESDDDM-p;u	NRVMEKGSLKCAQYW-p;u	SAPKPQTSPSPKRAT-p;u	KRPATADSPKPSAKK-p;u	LKKDASSSPASTASS-p;u	RSSGRSGSMDPSGAH-p;u	KTGTCRISMSEVDLN-p;u	QEAERKNSLISSLEE-p;u	GASGRPGSPKMEGTG-p;u	RISSLPVSRPISPSP-p;u	IPECQKKSPISKSMG-p;u	AALGLQDSDDEDAAV-p;u	PGLRRALSSDSILSP-p;u	SLNERAETPPLPIPP-p;u	SESHHGGSPIHWVLP-p;u	VSLSKASSFADMMGI-p;u	QSKSLHLSPQEQSAS-p;u	AERVLMKSPSPALHP-p;u	VPDKSKPSPQKDQAL-p;u	TRHSQPATPTPLQSR-p;u	YLRPRIPSPIGFTPG-p;u	GTLQRSGSLGKIRDV-p;u	GSPRDLQSPDFTTGF-p;u	AEPRPLTSPLRQAAD-p;d	VYDRPGASPKRNHDG-p;d	ISKRLSSSSATLLNS-p;d	FWNQLSASNPFLDDI-p;d	RTFPLAHSPQAECED-p;d	EPKKETESEAEDNLD-p;d	GQVPRTWSEKDLREL-p;d	SVFTETPSPVLKNAI-p;d	KGVPAGNSDTEGGQP-p;d	EFQDETDTEEETLYS-p;u	MAEKRRGSPCSMLSL-p;u	KKEESEESDDDMGFG-p;u	EKIGEGTYGVVYKGR-p;u	LPYPTLASPASD___-p;u	____MEVSPLQPVNE-p;u	HKKKKIRTSPTFRRP-p;u	DTEGRPPSPPPTSTP-p;u	STSEYSQSPKMESLS-p;u	ADNDITPYLVSRFYR-p;u	VNSIKFDSE______-p;u	GNAGGFRSRSSSVGS-p;u	PVCEVSVTPKTVTPA-p;u	PGRMGLLSPSGIGGV-p;u	EPLRRHRSLTAHSLL-p;u	GRRTSVPSPEQPQPY-p;u	QYRAIRISPRTHFRP-p;u	SRRQHRDSPEILSRS-p;u	_____MQTPVNIPVP-p;u	RTSFSVGSDDELGPI-p;u	HWKLIPITGGNARSP-p;u	DLCSPKRSPTSSAIP-p;u	DEEVSSPSPPQRAQR-p;u	SYKYSPKTPPRWAED-p;d	__MSESSSKSSQPLA-p;d	LERMGANSLERMGLE-p;d	EGNSPQGSNQGVKIT-p;d	YEGVLNKSPKTRDIQ-p;d	LDSSRSHSPSSPDPD-p;d	LQEEGGGSDEEETGS-p;d	GTSSRRGSGDTSISI-p;d	LAAAAAGTPRLRKWP-p;d	RKPTAEASPVKASRS-p;d	KSVREDASPLPHVCC-p;d	QYKQRSLSPVAAPPL-p;d	KKRARRSSLLNAKKL-p;d	LEEDRAQTPHEDGGP-p;d	LRHNGSLSPGLEARD-p;d	PTACPGHSPRSQMAL-p;d	GDIRRRLSEQLAHTP-p;d	RSGSRKRSWGHESPE-p;d	PVRPAAASPIVSGAR-p;d	AAQKTPTSPLKMKPG-p;u	IRRPRNYSVGSRPLK-p;u	QVKATNESEDEIPQL-p;u	YFPGRRISAEDGLKH-p;u	ILGTGGKSPRLTQSS-p;u	ERHLTAKTPTKRVRI-p;u	DKYSISLSPPEQQKK-p;u	ARPPRRSSQPSPTAV-p;u	PPTRRRRSPSPAPPP-p;u	TRRRRSPSPAPPPRR-p;u	ENGERAGSPDVLRCS-p;u	AQDLCRASPEPPGPE-p;u	VVPPRAKSPTPESST-p;u	VLPAFRESPSGRLMR-p;d	KLDVTILSPSRKVVP-p;d	AKSLGEKSPAASGAR-p;d	IKAKMQASIEKAH__-p;d	IKAKMQASIEKGGSL-p;d	QYSQQQNSPQKHKNK-p;d	MICSKRRSGASEANL-p;d	HTSGRLRSPSNDSAH-p;d	AQPRVPLTPTRGTSS-p;d	SQPEAGGSHHKVSVS-p;d	AAPPFLGSPVPFGGF-p;d	ERIHLGSSPKKGGNC-p;d	HTGFLTEYVATRWYR-p;u	QAASNFKSPVKTIR_-p;u	TLRSGPPSPPSTATS-p;u	SSSSRKSSMCSAPSS-p;u	RKLMRYHSVSTETPH-p;u	KSGGRLGSPKPERQR-p;u	MPKIKLPSFRWSPKK-p;u	SKKTSTPSPQPSKRA-p;u	VKLKHKRSPGKVKDI-p;u	STAKMPTTPVKAKRV-p;u	RRSRSRTSPITRRRS-p;u	LFREMEKSFDEQNVP-p;d	HALNDMTSI______-p;d	VPAHKLDSPTMSRAR-p;d	RGLPSTASGRLRGTQ-p;d	EAEAEASSPKGKFSL-p;d	MGPPGNWSPRPPRAG-p;d	TEERLPSSPVYEDAA-p;d	KALQHTESPSETNKP-p;d	ASPSRTRSPDVISSA-p;d	QGTGAGISPVILNSG-p;d	EDGEREGSPRTYSRL-p;d	LKDLFDYSPPLHKNL-p;d	KVNPHKVSPASSVDS-p;d	AKSPEAKSPLQSQPH-p;d
PERT-P100-DIA2_LAPATINIB	n=208|SMARCA5_S116-p:A549/2uM/3h|BUB1B_S543-p:A549/2uM/3h|SURF6_T229-p:A549/2uM/3h|RSL1D1_S361-p:A549/2uM/3h|ZNF24_S274-p:A549/2uM/3h|HNRNPA2B1_S85-p:A549/2uM/3h|ABCC1_S930-p:A549/2uM/3h|MAP1B_S1653-p:A549/2uM/3h|FXR2_T411-p:A549/2uM/3h|DSTN_S3-p:A549/2uM/3h|CKAP4_S17-p:A549/2uM/3h|AHNAK_S559-p:A549/2uM/3h|AKAP13_S1565-p:A549/2uM/3h|PPIG_S687-p:A549/2uM/3h|PRPF4B_S277-p:A549/2uM/3h|SAFB_S444-p:A549/2uM/3h|NOLC1_S623-p:A549/2uM/3h|PLEC_S21-p:A549/2uM/3h:A375/2uM/3h|PLEC_S4382-p:A549/2uM/3h|MAP7D1_S399-p:A549/2uM/3h|DNTTIP2_S381-p:A549/2uM/3h|ZC3H13_T82-p:A549/2uM/3h|RBM26_S127-p:A549/2uM/3h|RLTPR_S1381-p:A549/2uM/3h|ZNF592_S1089-p:A549/2uM/3h|ZNF592_S322-p:A549/2uM/3h|ZC2HC1A_S292-p:A549/2uM/3h|WRNIP1_S65-p:A549/2uM/3h|RBM15_S674-p:A549/2uM/3h|CDCA3_S68-p:A549/2uM/3h:PC3/2uM/3h|GEMIN7_T3-p:A549/2uM/3h|EIF4ENIF1_S587-p:A549/2uM/3h|BCLAF1_S268-p:A549/2uM/3h|SEPT9_S85-p:A549/2uM/3h|ZMYND8_S682-p:A549/2uM/3h|CDYL_S149-p:A549/2uM/3h|NOC2L_S56-p:A549/2uM/3h|CEP170B_S492-p:A549/2uM/3h|CCNT2_S480-p:A549/2uM/3h:PC3/2uM/3h|ZBTB7A_S526-p:A549/2uM/3h|PARN_S163-p:A549/2uM/3h|LMNA_S22-p:A549/2uM/3h:MCF7/2uM/3h|LMNA_S282-p:A549/2uM/3h|MAP4_T521-p:A549/2uM/3h|NUMB_S295-p:A549/2uM/3h|GSK3B_Y279-p:A549/2uM/3h|FOXK1_S101-p:A549/2uM/3h|TNIP1_S442-p:A549/2uM/3h|MSL1_S126-p:A549/2uM/3h|CIAPIN1_S183-p:A549/2uM/3h|NCAPH2_S284-p:A549/2uM/3h|LARP1_S1056-p:A549/2uM/3h|LARP1_S521-p:A549/2uM/3h|MISP_S78-p:A549/2uM/3h|SRRM1_S874-p:A549/2uM/3h:PC3/2uM/3h|DLG5_S264-p:A549/2uM/3h|PARD3_S174-p:A549/2uM/3h|MVB12A_S232-p:A549/2uM/3h:A375/2uM/3h|THOC1_S2-p:A549/2uM/3h|HEXIM2_S76-p:A549/2uM/3h|DNAJC5_S10-p:A549/2uM/3h|CAAP1_S312-p:A549/2uM/3h|ERRFI1_S369-p:A549/2uM/3h|SRRM2_S876-p:A549/2uM/3h|PKP3_S314-p:A549/2uM/3h|NUMBL_S324-p:A549/2uM/3h|IGF2R_S2409-p:A375/2uM/3h|HNRNPA2B1_S225-p:A375/2uM/3h|CLIP1_S204-p:A375/2uM/3h:PC3/2uM/3h|MCM7_S365-p:A375/2uM/3h|MTA1_T564-p:A375/2uM/3h|GON4L_S1255-p:A375/2uM/3h|PPFIBP1_S37-p:A375/2uM/3h|BBX_S243-p:A375/2uM/3h|BAZ1B_S361-p:A375/2uM/3h|CCNL1_S374-p:A375/2uM/3h:MCF7/2uM/3h|USP24_S1299-p:A375/2uM/3h|NOC2L_S672-p:A375/2uM/3h|NOC2L_S673-p:A375/2uM/3h|DYNC1LI1_S510-p:A375/2uM/3h|TRA2B_T201-p:A375/2uM/3h|SPTBN1_T2187-p:A375/2uM/3h|TFAP4_S124-p:A375/2uM/3h:MCF7/2uM/3h|AHNAK_S93-p:A375/2uM/3h|CHD4_S1535-p:A375/2uM/3h|GIGYF2_S236-p:A375/2uM/3h|BZW1_S411-p:A375/2uM/3h|BZW1_S413-p:A375/2uM/3h|TNKS1BP1_S691-p:A375/2uM/3h|ILKAP_S13-p:A375/2uM/3h|RC3H2_S808-p:A375/2uM/3h|TERF2IP_S203-p:A375/2uM/3h|DTL_T429-p:A375/2uM/3h|NUMBL_S224-p:A375/2uM/3h:PC3/2uM/3h|EBAG9_S36-p:MCF7/2uM/3h|PHACTR2_S560-p:MCF7/2uM/3h|NCOR1_S1281-p:MCF7/2uM/3h|TP53_S315-p:MCF7/2uM/3h|LMNB1_S23-p:MCF7/2uM/3h|GTF2F1_T389-p:MCF7/2uM/3h|NUP214_S1023-p:MCF7/2uM/3h|MARCKSL1_S36-p:MCF7/2uM/3h|KIF1A_S1370-p:MCF7/2uM/3h|DPYSL2_S522-p:MCF7/2uM/3h|NOL9_S487-p:MCF7/2uM/3h|MAP1S_S657-p:MCF7/2uM/3h|MAST2_S1429-p:MCF7/2uM/3h|ATG2B_S497-p:MCF7/2uM/3h|WAC_S64-p:MCF7/2uM/3h|MYEF2_S17-p:MCF7/2uM/3h|PACSIN3_S354-p:MCF7/2uM/3h|PCYT1B_S315-p:MCF7/2uM/3h|CD2AP_S224-p:MCF7/2uM/3h|PLIN3_S241-p:MCF7/2uM/3h|TOP2B_S1550-p:MCF7/2uM/3h|NUP160_S1157-p:MCF7/2uM/3h|POLA2_T130-p:MCF7/2uM/3h|NOLC1_S538-p:MCF7/2uM/3h|PHLDB1_S419-p:MCF7/2uM/3h|C8orf33_T19-p:MCF7/2uM/3h|USP24_S1141-p:MCF7/2uM/3h|THRAP3_S408-p:MCF7/2uM/3h|TRAFD1_S327-p:PC3/2uM/3h|TACC1_S10-p:PC3/2uM/3h|RPLP0_S304-p:PC3/2uM/3h|TSC2_T1393-p:PC3/2uM/3h|HNRNPM_S618-p:PC3/2uM/3h|NAP1L1_S69-p:PC3/2uM/3h|CDK17_S180-p:PC3/2uM/3h|HNRNPU_S4-p:PC3/2uM/3h|CAP1_S308-p:PC3/2uM/3h|NFATC2_S110-p:PC3/2uM/3h|NCAPH_S81-p:PC3/2uM/3h|UBAP2_S473-p:PC3/2uM/3h|RNF20_S138-p:PC3/2uM/3h|TBC1D9B_S463-p:PC3/2uM/3h|EDC4_S844-p:PC3/2uM/3h|LEMD2_S499-p:PC3/2uM/3h|SRFBP1_S203-p:PC3/2uM/3h|INADL_T335-p:PC3/2uM/3h|SREK1_T363-p:PC3/2uM/3h|FAM122A_S143-p:PC3/2uM/3h|SH3GL1_S288-p:PC3/2uM/3h|ARHGAP39_S286-p:PC3/2uM/3h|MTFR1L_S238-p:PC3/2uM/3h|ANAPC1_S688-p:PC3/2uM/3h|ANKZF1_S533-p:PC3/2uM/3h|INTS10_S231-p:PC3/2uM/3h|TAB2_S524-p:PC3/2uM/3h|LUC7L2_S347-p:PC3/2uM/3h|CEP170B_S1114-p:PC3/2uM/3h|NPHP4_S142-p:PC3/2uM/3h|UBE4B_S105-p:PC3/2uM/3h|UNG_S14-p:PC3/2uM/3h|PRDX2_S112-p:PC3/2uM/3h|SEPT7_T426-p:PC3/2uM/3h|ZC3H13_S1208-p:PC3/2uM/3h|RIF1_S2243-p:PC3/2uM/3h|SRRM1_S638-p:PC3/2uM/3h|ABI1_S225-p:PC3/2uM/3h|MICALL1_S471-p:PC3/2uM/3h|RBM15B_S562-p:PC3/2uM/3h|LMO7_S300-p:PC3/2uM/3h|PLEKHA2_S184-p:PC3/2uM/3h|BCLAF1_S648-p:PC3/2uM/3h|MTCL1_S1541-p:PC3/2uM/3h|STK10_T952-p:YAPC/2uM/3h|TACC2_S2226-p:YAPC/2uM/3h|MATR3_S598-p:YAPC/2uM/3h|PAK2_S2-p:YAPC/2uM/3h|PTMA_S2-p:YAPC/2uM/3h|PRKCA_S226-p:YAPC/2uM/3h|CFL1_S3-p:YAPC/2uM/3h|PAK2_S141-p:YAPC/2uM/3h|DNTTIP2_S117-p:YAPC/2uM/3h|REEP4_S152-p:YAPC/2uM/3h|CFL2_S3-p:YAPC/2uM/3h|CBX4_S291-p:NPC/2uM/3h|EIF3F_S258-p:NPC/2uM/3h|WASL_S430-p:NPC/2uM/3h|GIPC1_S232-p:NPC/2uM/3h|PJA2_S309-p:NPC/2uM/3h|ULK1_S556-p:NPC/2uM/3h|PAK4_T207-p:NPC/2uM/3h|MAP4_S825-p:NPC/2uM/3h|ATRX_S316-p:NPC/2uM/3h|MAP1B_T1949-p:NPC/2uM/3h|VASP_S239-p:NPC/2uM/3h|RPS8_T130-p:NPC/2uM/3h|DPYSL3_T509-p:NPC/2uM/3h|RBM20_S679-p:NPC/2uM/3h|PHLDB1_S563-p:NPC/2uM/3h|MYO18B_S2495-p:NPC/2uM/3h|LARP4B_S718-p:NPC/2uM/3h|SLC4A1AP_S82-p:NPC/2uM/3h|ESF1_S153-p:NPC/2uM/3h|ACIN1_S838-p:NPC/2uM/3h|NDRG2_S332-p:NPC/2uM/3h|SH3PXD2B_S339-p:NPC/2uM/3h|NRD1_S94-p:NPC/2uM/3h|NEFM_S615-p:NPC/2uM/3h|CAP2_S301-p:NPC/2uM/3h|NES_T315-p:NPC/2uM/3h|MICAL1_S617-p:NPC/2uM/3h|IWS1_S720-p:NPC/2uM/3h|BCLAF1_S496-p:NPC/2uM/3h|EPB41L3_S762-p:NPC/2uM/3h|USP20_S413-p:NPC/2uM/3h	AAQKTPTSPLKMKPG-p;u	LSEKKNKSPPADPPR-p;u	QRVKGNLTPLTGRNY-p;u	QVKATNESEDEIPQL-p;u	ILHQRIHSGEKPYGC-p;u	AMAARPHSIDGRVVE-p;u	DISRHHNSTAELQKA-p;u	SIEFGQESPEQSLAM-p;u	SDKAGYSTDESSSSS-p;u	_____MASGVQVADE-p;u	KGGHGAASPSEKGAH-p;u	LTGPRLGSPSGKTGT-p;u	LSPFRRHSWGPGKNA-p;u	KKADRDQSPFSKIKQ-p;u	KSKDRKKSPIINESR-p;u	KVVTNARSPGARCYG-p;u	KGEKRASSPFRRVRE-p;u	LGRKRTSSEDNLYLA-p;u	GNAGGFRSRSSSVGS-p;u	RKPNAGGSPAPVRRR-p;u	RWNNNKKSPIKASDL-p;u	RRSPERPTGDLRERM-p;u	FSRRLNHSPPQSSSR-p;u	RPLRLQRSPVLKRRP-p;u	VKPPGGHSPQVNHLK-p;u	TKESSKGSPKMPKSP-p;u	IKGIEGHSPGNLPKF-p;u	GERAKGPSPPGAKRR-p;u	CAPSPDRSPELSSSR-p;u	AQDSDPRSPTLGIAR-p;u	_____MQTPVNIPVP-p;u	YLRPRIPSPIGFTPG-p;u	HSHSIQHSPERSGSG-p;u	VDSLSQRSPKASLRR-p;u	FSEKAKPSPHPIKDK-p;u	NSNFSKTSPKALVIG-p;u	SPDKPGGSPSASRRK-p;u	TPARPFGSVGRRSRL-p;u	ASSSSVTSPIKMKIP-p;d	GAPAQPSSPDARRNG-p;d	AGALSYVSPNTSKCP-p;d	QASSTPLSPTRITRL-p;d	RQSAERNSNLVGAAH-p;d	MALGKDVTPPPETEV-p;d	SPFKRQLSLRINELP-p;d	RGEPNVSYICSRYYR-p;d	AAASVRQSPGPALAR-p;d	SPPTAFGSPEGAGAL-p;d	AAAGAGCSPRPKYQA-p;d	LSITKKSSPSVKPAV-p;d	LEPKESRSPQQSAAL-p;d	EGRKRCPSQSSSRPA-p;d	ETESAPGSPRAVTPV-p;d	HAYTGQPSPRGLHSE-p;d	EPKKETESEAEDNLD-p;d	ERNLLQQSWEDMKRL-p;d	RKNPTRWSTTAGFLK-p;d	RFEGKSCSPLAFSAF-p;d	______MSPTPPLFS-p;d	SRSPRTQSPGGCSAE-p;d	DQRQRSLSTSGESLY-p;d	ILGLAESSPNEPKAA-p;d	KALQRQNSEGSASKV-p;d	RRSCFESSPDPELKS-p;d	RTLQRLSSGFDDIDL-p;d	SPFKRQLSLRLNELP-p;d	LHGDDQDSEDEVLTI-p;u	NFGPGPGSNFRGGSD-p;u	SNLSEAGSIKKGERE-p;u	LVGGVDQSPRGMKIR-p;u	SSVLSSLTPAKVAPV-p;u	KLEPQELSPLSATVF-p;u	NGIFDCQSPTSPFMG-p;u	SPELRQKSPLFQFAE-p;u	KNSKNSKSPEEHLEE-p;u	DRQQASKSPYNGVRK-p;u	KSSYRQLSVSDRSSI-p;u	KDLFDLNSSEEDDTE-p;u	DLFDLNSSEEDDTEG-p;u	TRKPVTVSPTTPTSP-p;u	SITKRPHTPTPGIYM-p;d	LPAQSAATLPARTQE-p;d	IQELSGSSPKRRRAE-p;d	LHRKGDRSPEPGQTW-p;d	KKMSQPGSPSPKTPT-p;d	GERWRPHSPDGPRSA-p;d	LKNAEEESESEAEEG-p;d	NAEEESESEAEEGD_-p;d	WLDDLLASPPPSGGG-p;d	DLPEPERSPRPAAGK-p;d	TQSPTPPSPLFSVDF-p;d	LLGDAPVSPSSQKLK-p;d	TVTSSQSTPAKAPRA-p;d	TSFAREGSFRLSGGG-p;d	SGRGRKLSGDQITLP-p;u	RRLSRKLSLRPTVAE-p;u	CRALPRGSPHSDLKE-p;u	LPNNTSSSPQPKKKP-p;u	GGPTTPLSPTRLSRL-p;u	RGNSRPGTPSAEGGS-p;u	APVVRTPSIQPSLLP-p;u	QENGHVKSNGDLSPK-p;u	GWRPRSDSLILDHQW-p;u	PASSAKTSPAKQQAP-p;u	FADEEKESPVEFTGH-p;u	GSERLSLSPLRGGEA-p;u	LATSRKHSLDLPHSE-p;u	SLPSRSVSVDESRPE-p;u	KMLRRSDSPENKYSD-p;u	PGATGGDSPHLQPAE-p;u	TGQDEEWSDEESPRK-p;u	SRMLQALSPKQSPVS-p;u	GDIFKEGSVKLRTRT-p;u	SYFVRLGSLSERLRQ-p;d	GAKKRKASGSENEGD-p;d	VYDRPGASPKRNHDG-p;d	RAISTPETPLTKRSV-p;d	EKLKGKGSPRPQAPK-p;d	SERVLTTSPSRQLVG-p;d	AAAPGPGTPCASRGA-p;d	SSSQSSKSPSLSSKQ-p;d	KPFRGSQSPKRYKLR-p;d	SLNTGSSSPRGVEEP-p;u	FSPWQILSPVQWAKW-p;u	KVEAKEESEESDEDM-p;u	SSSPELQTLQDILGD-p;u	MGGGGGASFDRAIEM-p;u	TPTGYIESLPRVVKR-p;u	SRRSRRASLSEIGFG-p;u	____MSSSPVNVKKL-p;u	SAPKPQTSPSPKRAT-p;u	PAGASGLSPRIEITP-p;u	DLQFSTDSPRLLASP-p;u	RESTPGDSPSTVNKL-p;u	EPEPDSDSNQERKDD-p;u	LKLFQKNSPMEDLGA-p;u	TCSTLAESPRNGLQE-p;u	WTKPSSFSDSER___-p;u	KAVTIANSPSKPSEK-p;u	PAGDISVTPPAPAAL-p;u	KKDKKSRTPPRSYNA-p;u	RIDFIPVSPAPSPTR-p;u	PKIAASSSFRSSDKP-p;u	AELPGSSSPLLAQPR-p;u	VSLSKASSFADMMGI-p;u	FDFEGSLSPVIAPKK-p;u	LLSAPLGSGGFTLLH-p;u	QDTSDLMSPSKRSSQ-p;u	ISETRKLSMGSDDAA-p;u	FRDQDLASCDRDRSS-p;u	QALTRSNSLSTPRPT-p;u	IFSNQPDSPISASQD-p;d	QSLSRSQSMDIDGVS-p;d	LYSFFSPSPARKRHA-p;d	ADVTRRLSEDYGVLK-p;d	EQQNSSRTLEKNKKK-p;d	HTSGRLRSPSNDSAH-p;d	IGKSVKTSPTTQSKH-p;d	PKRRVSHSPPPKQRS-p;d	ARLGSQHSPGRTASL-p;d	YGITPTSSPKTKKRP-p;d	KSSDRRNSLEGYSRS-p;d	DMSYRRISAVEPKTA-p;d	TILRRSQSYIPTSGC-p;d	EHSTRQKSPEIHRRI-p;d	PTSRARGSPGDTKGG-p;d	AECPNPSTPSKAAKF-p;u	GGGRVQNSPPVGRKT-p;u	KSRKRSYSPDGKESP-p;u	______MSDNGELED-p;u	______MSDAAVDTS-p;d	LNPQWNESFTFKLKP-p;d	_____MASGVAVSDG-p;d	TVKQKYLSFTPPEKD-p;d	RQILIACSPVSSVRK-p;d	AGRLRSFSMQDLRSI-p;d	_____MASGVTVNDE-p;d	VAEGEARSPSHKKRA-p;u	LIMKTCFSPNRVIGL-p;u	EQNSRPVSCSGRDAL-p;u	SAGGRPGSGPQLGTG-p;u	REKNHGSSPEQVVRP-p;u	GLGCRLHSAPNLSDL-p;u	AAGRPFNTYPRADTD-p;u	STGPSSRSPSTLLPK-p;u	YEHTSRFSPKKTSSN-p;u	IIEKTTRTPEEGGYS-p;u	GAKLRKVSKQEEASG-p;u	RKKGAKLTPEEEEIL-p;u	PVFDLTTTPKGGTPA-p;u	GRDSWEHSPYARREE-p;u	PCVQRKLSSGDLRVP-p;u	IKTILKKSPEPKEDP-p;u	RPAGGRPSPSAMGKR-p;u	KKPALPVSPAARSKA-p;u	FKIDSNISPKKDSKE-p;u	KGVPAGNSDTEGGQP-p;u	LSRSRTASLTSAASV-p;u	DGDAKQRSPKMRQRP-p;d	EEEGRRGSLSNAGDP-p;d	EKPEKAKSPVPKSPV-p;d	AQGGQTQSPTKSHTP-p;d	AENSRLQTPGGGSKT-p;d	AFKSMAHSPGPVSQA-p;d	PQRRRMNSTGGQTPR-p;d	TVKKETQSPEQVKSE-p;d	WEKRLSTSPVRLAAR-p;d	SSSPPRASPVRMAPS-p;d
PERT-P100-DIA2_KU-55933	n=110|PFKFB2_S466-p:NPC/10uM/3h|TPPP_S160-p:NPC/10uM/3h|RPL30_S10-p:NPC/10uM/3h|HMGN5_T31-p:NPC/10uM/3h|SEPT7_T332-p:NPC/10uM/3h|ALS2_S1335-p:NPC/10uM/3h|KLC2_S610-p:NPC/10uM/3h|SALL2_S684-p:NPC/10uM/3h|NPHP4_S142-p:NPC/10uM/3h|RNF219_S719-p:NPC/10uM/3h|SRRM1_S638-p:NPC/10uM/3h|SNIP1_S52-p:NPC/10uM/3h|TTN_S33608-p:NPC/10uM/3h|SMG7_S781-p:NPC/10uM/3h|SH3BP4_S246-p:NPC/10uM/3h|TBC1D4_S318-p:A375/10uM/3h|RPLP1_S104-p:A375/10uM/3h:PC3/10uM/3h|LMNB1_T20-p:A375/10uM/3h|CTNNB1_S552-p:A375/10uM/3h|MKI67_S1207-p:A375/10uM/3h|AKIRIN2_S21-p:A375/10uM/3h|CEP128_S1008-p:A375/10uM/3h|ABI1_S323-p:A375/10uM/3h|MKI67_S357-p:A375/10uM/3h|VASP_S239-p:A375/10uM/3h|GLYR1_S130-p:A375/10uM/3h|EIF3F_S258-p:PC3/10uM/3h|EBAG9_S36-p:PC3/10uM/3h|NCOR1_S2184-p:PC3/10uM/3h|KIF4A_S1001-p:PC3/10uM/3h|FLNA_S1533-p:PC3/10uM/3h|PAICS_S27-p:PC3/10uM/3h|PML_S518-p:PC3/10uM/3h|PXN_S106-p:PC3/10uM/3h|CASP4_S83-p:PC3/10uM/3h|PTK2_Y576-p:PC3/10uM/3h|AHNAK_T324-p:PC3/10uM/3h|GRB10_S476-p:PC3/10uM/3h|DYNC1I2_S81-p:PC3/10uM/3h|MYO9B_S1935-p:PC3/10uM/3h|PRPF4B_Y849-p:PC3/10uM/3h|TRIP12_S267-p:PC3/10uM/3h|TRIP12_S312-p:PC3/10uM/3h|PUM1_S209-p:PC3/10uM/3h|NOLC1_S538-p:PC3/10uM/3h|NUMA1_S1225-p:PC3/10uM/3h|PLEC_S21-p:PC3/10uM/3h|TBC1D10B_T148-p:PC3/10uM/3h|ZNF318_S1896-p:PC3/10uM/3h|EDC4_T693-p:PC3/10uM/3h|SCYL2_T708-p:PC3/10uM/3h|PGM2L1_S175-p:PC3/10uM/3h|RAI1_S1338-p:PC3/10uM/3h|CASKIN2_S858-p:PC3/10uM/3h|SLK_S189-p:PC3/10uM/3h|CWC25_S218-p:PC3/10uM/3h|KIAA1522_S862-p:PC3/10uM/3h|LIMCH1_S231-p:PC3/10uM/3h|VPRBP_S1000-p:PC3/10uM/3h|SMCHD1_S1709-p:PC3/10uM/3h|RPL28_S115-p:PC3/10uM/3h|HNRNPA3_S358-p:PC3/10uM/3h|LRRFIP1_S120-p:PC3/10uM/3h|SERBP1_S330-p:PC3/10uM/3h|EHBP1_S787-p:PC3/10uM/3h|SPEN_S623-p:PC3/10uM/3h|GAS2L1_S316-p:PC3/10uM/3h|HN1L_S173-p:PC3/10uM/3h|BIN1_S331-p:A549/10uM/3h|KAT7_T88-p:A549/10uM/3h|NCL_S67-p:A549/10uM/3h|FLNA_S2414-p:A549/10uM/3h|CENPC_T130-p:A549/10uM/3h|TCOF1_S906-p:A549/10uM/3h|SEPT7_T426-p:A549/10uM/3h|DDX50_S41-p:A549/10uM/3h|CDC42BPB_S1690-p:A549/10uM/3h|NPM1_S70-p:A549/10uM/3h|MAP2K1_S226-p:A549/10uM/3h|CAP1_S308-p:A549/10uM/3h|TOP2B_S1581-p:A549/10uM/3h|SF3B2_S307-p:A549/10uM/3h|TOR1AIP1_S215-p:A549/10uM/3h|PPP1R35_S52-p:A549/10uM/3h|EHD2_S468-p:A549/10uM/3h|NOP56_S563-p:Astrocyte/10uM/3h|UGDH_S476-p:Astrocyte/10uM/3h|MED24_S862-p:Astrocyte/10uM/3h|TNNI1_S58-p:Astrocyte/10uM/3h|CLIP1_S348-p:Astrocyte/10uM/3h|TAGLN2_S163-p:Astrocyte/10uM/3h|ANP32A_S17-p:Astrocyte/10uM/3h|RANBP2_S1509-p:Astrocyte/10uM/3h|HSF1_S303-p:Astrocyte/10uM/3h|ILF3_S382-p:Astrocyte/10uM/3h|PCM1_S93-p:Astrocyte/10uM/3h|CRTC2_S613-p:Astrocyte/10uM/3h|PBRM1_S39-p:Astrocyte/10uM/3h|MTDH_S298-p:Astrocyte/10uM/3h|KTI12_S200-p:Astrocyte/10uM/3h|CAMKK2_S511-p:Astrocyte/10uM/3h|TNKS1BP1_S672-p:Astrocyte/10uM/3h|TNS1_S764-p:Astrocyte/10uM/3h|ARHGEF12_T736-p:Astrocyte/10uM/3h|MAP4_S723-p:Astrocyte/10uM/3h|EIF4G3_S1156-p:Astrocyte/10uM/3h|AHNAK_S5763-p:Astrocyte/10uM/3h|FAM65A_S401-p:Astrocyte/10uM/3h|RAVER1_S567-p:Astrocyte/10uM/3h|BCLAF1_S496-p:Astrocyte/10uM/3h	PVRMRRNSFTPLSSS-p;u	GVTKAISSPTVSRLT-p;u	AAKKTKKSLESINSR-p;u	SAMLVPVTPEVKPKR-p;u	NKNKGQLTKSPLAQM-p;u	SRRQHRDSPEILSRS-p;u	DSRTLSSSSMDLSRR-p;u	HFVGHKASPAARAQN-p;u	IFSNQPDSPISASQD-p;d	QSSLSSASPSKATKS-p;d	PKRRVSHSPPPKQRS-p;d	RPDHSGGSPSPPTSE-p;d	KSPEAVKSPKRVKSP-p;d	AVPALGKSPPHHSGF-p;d	FRSKRSYSLSELSVL-p;d	EFRSRCSSVTGVQRR-p;u	KKEESEESDDDMGFG-p;u	SRAGGPTTPLSPTRL-p;u	QDTQRRTSMGGTQQQ-p;u	LAGTLPGSKRQLQTP-p;u	DPLLSPASPKRRRCA-p;u	KYRVRRNSLQHHQDD-p;u	RQISRHNSTTSSTSS-p;u	QYSQQQNSPQKHKNK-p;d	GAKLRKVSKQEEASG-p;d	GDEKRKLSLSEGKVK-p;d	LIMKTCFSPNRVIGL-p;u	SGRGRKLSGDQITLP-p;u	EQRNDARSPGSISYL-p;u	LTLLQVASRQKHLPK-p;u	GDEEVPRSPFKVKVL-p;u	EVYELLDSPGKVLLQ-p;u	PSTSKAVSPPHLDGP-p;u	NPQDSVGSPCSRVGE-p;u	FFNIDQISPNKKAHP-p;u	RYMEDSTYYKASKGK-p;u	STGREGQTPKAGLRV-p;u	MNILGSQSPLHPSTL-p;u	PIVPPPMSPSSKSVS-p;u	YEGVLNKSPKTRDIQ-p;u	ADNDITPYLVSRFYR-p;u	FDWAARFSPKVSLPK-p;u	STKKRSESPPAELPS-p;u	SEVNSVLSPRSESGG-p;u	EKLKGKGSPRPQAPK-p;u	QEAERKNSLISSLEE-p;u	LGRKRTSSEDNLYLA-p;u	SPAPGPGTPTGTPTR-p;u	APELLLHSPARSAMC-p;u	PAPADKLTPKGPGQV-p;u	PLKPQVHTPVATVKQ-p;u	AGVMITASHNRKEDN-p;u	AIVQKITSPSLKKFA-p;u	RGTPRSQSFALRARR-p;u	RTIQRRDSFIGTPYW-p;u	QKKMANSSPVLSKVP-p;u	RALSGRASPVPAPSS-p;u	GSSDGRGSDSESDLP-p;u	QLDRHLPSPPTLDSI-p;u	LKKKPRRSCTLPNYT-p;d	MAAIRRASAILRSQK-p;d	FGGRSSGSPYGGGYG-p;d	GTSSRRGSGDTSISI-p;d	FVLHKSKSEEAHAED-p;d	ASLRQTESDPDADRT-p;d	RREERRASYDYNQDR-p;d	PGSERRGSRPEMTPV-p;d	RLGPRPRSHNKVLNP-p;d	PGATLPKSPSQLRKG-p;u	QQQPTPVTPKKYPLR-p;u	SAKKVVVSPTKKVAV-p;u	NGTHIPGSPFKIRVG-p;u	TDVSSKNTPDSKKIS-p;u	ALAPAKESPRKGAAP-p;u	EQQNSSRTLEKNKKK-p;u	KSRHHYDSDEKSETR-p;u	SNPSGPPSPNSPHRS-p;u	EAMNYEGSPIKVTLA-p;d	LIDSMANSFVGTRSY-p;d	SAPKPQTSPSPKRAT-p;d	KTSFDQDSDVDIFPS-p;d	ARSSLGQSASETEED-p;d	VQQKVNFSEEGETEE-p;d	SLSPRPDSPQPRHGS-p;d	APADGKLSGSKAKTW-p;d	SKKKRKFSKEEPVSS-p;u	KRIPYAPSGEIPKFS-p;u	SKLMRLLSSNEDDAN-p;u	TLQTRGLSLSALQDL-p;u	SRYARKISGTTALQE-p;u	KENPRNFSDNQLQEG-p;u	ELRNRTPSDVKELVL-p;u	CQNPRKQSLPATSIP-p;u	RVKEEPPSPPQSPRV-p;u	EEDGEEKSPSKKKKK-p;u	SRYMSQMSVPEQAEL-p;u	THCSRHGSGPNIILT-p;u	SRKRRRLSNLPTVDP-p;u	VKLSSQISAGEEKWN-p;u	EKSAKHGSGAFYSPE-p;u	RREERSLSAPGNLLT-p;u	AQDLCRASPEPPGPE-p;u	HPLTQSRSGYIPSGH-p;u	ERVTEHGTPKPFRKF-p;u	PPELLGGSPPWKTLD-p;d	NTFMRGGSSKDLLDN-p;d	EAEAEASSPKGKFSL-p;d	LSGTARHSPAPRPLV-p;d	QLKSRLLSPLSSARL-p;d	TVKKETQSPEQVKSE-p;d
PERT-P100-DIA2_KN-93	n=141|C9orf172_S109-p:NPC/0.1uM/3h|WDR62_S1123-p:NPC/0.1uM/3h|PFKFB2_S466-p:NPC/0.1uM/3h|TUSC2_S50-p:NPC/0.1uM/3h|LMNA_S404-p:NPC/0.1uM/3h|ATRX_S316-p:NPC/0.1uM/3h|HMGN5_T31-p:NPC/0.1uM/3h|TLE1_S286-p:NPC/0.1uM/3h|NUMA1_S1225-p:NPC/0.1uM/3h:MCF7/0.1uM/3h|SEPT7_T332-p:NPC/0.1uM/3h|SGOL1_S468-p:NPC/0.1uM/3h|ERC1_S21-p:NPC/0.1uM/3h|ZNF462_T1008-p:NPC/0.1uM/3h|ALS2_S1335-p:NPC/0.1uM/3h|KLC2_S610-p:NPC/0.1uM/3h:PC3/0.1uM/3h|TP53_S392-p:NPC/0.1uM/3h|HMGB1_S35-p:NPC/0.1uM/3h|TOP2A_S1525-p:NPC/0.1uM/3h|VCL_Y822-p:NPC/0.1uM/3h|KDM5A_S204-p:NPC/0.1uM/3h|RPL28_S115-p:NPC/0.1uM/3h|SMARCA4_S1417-p:NPC/0.1uM/3h|UBAP2L_S609-p:NPC/0.1uM/3h|DNTTIP2_T61-p:NPC/0.1uM/3h|RNF20_S138-p:NPC/0.1uM/3h|RNF219_S719-p:NPC/0.1uM/3h|MYPN_S1047-p:NPC/0.1uM/3h|SMG7_S781-p:NPC/0.1uM/3h|SMARCC1_S310-p:NPC/0.1uM/3h|NAP1L4_S5-p:NPC/0.1uM/3h|EML4_S144-p:NPC/0.1uM/3h|MSL2_S345-p:NPC/0.1uM/3h|EIF4ENIF1_S670-p:NPC/0.1uM/3h|AKAP2_S393-p:NPC/0.1uM/3h|MAP3K2_S153-p:NPC/0.1uM/3h|LRRFIP2_S328-p:NPC/0.1uM/3h|RPLP1_S104-p:A375/0.1uM/3h|LMNB1_T20-p:A375/0.1uM/3h|MKI67_S1207-p:A375/0.1uM/3h|CTTN_T401-p:A375/0.1uM/3h|KIF22_S543-p:A375/0.1uM/3h|AKIRIN2_S21-p:A375/0.1uM/3h|ZNF318_S501-p:A375/0.1uM/3h|HUWE1_S1084-p:A375/0.1uM/3h|PHLDB1_S404-p:A375/0.1uM/3h|PHLDB1_S470-p:A375/0.1uM/3h|RTKN_S106-p:A375/0.1uM/3h|CEP128_S1008-p:A375/0.1uM/3h:PC3/0.1uM/3h|MTFR1L_S238-p:A375/0.1uM/3h|LAD1_S394-p:MCF7/0.1uM/3h|TPD52L2_S96-p:MCF7/0.1uM/3h|HERC2_S2454-p:MCF7/0.1uM/3h|NKTR_S379-p:MCF7/0.1uM/3h|MKI67_S1636-p:MCF7/0.1uM/3h|RGS3_S401-p:MCF7/0.1uM/3h|TTC33_S197-p:MCF7/0.1uM/3h|LARP1_S774-p:MCF7/0.1uM/3h|SRRM1_S450-p:MCF7/0.1uM/3h|ABI1_S183-p:MCF7/0.1uM/3h|SIN3A_S10-p:MCF7/0.1uM/3h|SCAF11_S796-p:MCF7/0.1uM/3h|SH3GL1_S288-p:MCF7/0.1uM/3h|TNKS1BP1_S672-p:MCF7/0.1uM/3h|TRPS1_S573-p:MCF7/0.1uM/3h|ACIN1_S838-p:MCF7/0.1uM/3h|SRRM2_S1857-p:MCF7/0.1uM/3h|CARHSP1_S30-p:MCF7/0.1uM/3h|PAK4_S181-p:MCF7/0.1uM/3h|PSMA5_T55-p:MCF7/0.1uM/3h|STIM1_S575-p:MCF7/0.1uM/3h|TOR1AIP1_S143-p:MCF7/0.1uM/3h|UBR4_S625-p:MCF7/0.1uM/3h|SSH2_S461-p:MCF7/0.1uM/3h|RBM23_S142-p:MCF7/0.1uM/3h|SMARCC2_S302-p:MCF7/0.1uM/3h|WDR20_S491-p:MCF7/0.1uM/3h|UIMC1_S653-p:MCF7/0.1uM/3h|IWS1_S720-p:MCF7/0.1uM/3h|BRIP1_S206-p:MCF7/0.1uM/3h|REXO4_S15-p:MCF7/0.1uM/3h|BCLAF1_S648-p:MCF7/0.1uM/3h|SRRM2_S876-p:MCF7/0.1uM/3h|CFL1_S3-p:PC3/0.1uM/3h|PML_S518-p:PC3/0.1uM/3h|AFF1_S588-p:PC3/0.1uM/3h|GRB10_S476-p:PC3/0.1uM/3h|PLEC_S4386-p:PC3/0.1uM/3h|MTFR1_S119-p:PC3/0.1uM/3h|WDR44_T219-p:PC3/0.1uM/3h|CDC42BPA_S1629-p:PC3/0.1uM/3h|EDC4_T693-p:PC3/0.1uM/3h|TSSC4_S93-p:PC3/0.1uM/3h|PLIN3_S241-p:PC3/0.1uM/3h|CDK1_Y15-p:PC3/0.1uM/3h|FLNA_S1084-p:PC3/0.1uM/3h|POLR2A_S1864-p:PC3/0.1uM/3h|PML_S505-p:PC3/0.1uM/3h|SRSF11_S449-p:PC3/0.1uM/3h|PPIG_T358-p:PC3/0.1uM/3h|NUMA1_S1840-p:PC3/0.1uM/3h|PHLDB1_S324-p:PC3/0.1uM/3h|RBBP8NL_S283-p:PC3/0.1uM/3h|FAM117A_S145-p:PC3/0.1uM/3h|CCDC86_S188-p:PC3/0.1uM/3h|ACIN1_S561-p:PC3/0.1uM/3h|BIN1_S331-p:A549/0.1uM/3h|KAT7_T88-p:A549/0.1uM/3h|MAP2_S1782-p:A549/0.1uM/3h|FBL_S124-p:A549/0.1uM/3h|HNRNPK_S284-p:A549/0.1uM/3h|CENPC_T130-p:A549/0.1uM/3h|TCOF1_S906-p:A549/0.1uM/3h|CLINT1_S245-p:A549/0.1uM/3h|SEPT7_T426-p:A549/0.1uM/3h|LARP1B_S60-p:A549/0.1uM/3h|PCIF1_S116-p:A549/0.1uM/3h|MYC_S62-p:A549/0.1uM/3h|MARCKS_S167-p:A549/0.1uM/3h|CTNNB1_S675-p:A549/0.1uM/3h|PRRC2A_S808-p:A549/0.1uM/3h|CAP1_S308-p:A549/0.1uM/3h|AHNAK_S5841-p:A549/0.1uM/3h|RNF2_S41-p:A549/0.1uM/3h|EHD2_S468-p:A549/0.1uM/3h|MAP4K4_S830-p:Astrocyte/10uM/3h|LMNB1_S391-p:Astrocyte/10uM/3h|MKI67_S584-p:Astrocyte/10uM/3h|DAP_S91-p:Astrocyte/10uM/3h|HSF1_S363-p:Astrocyte/10uM/3h|PHLDB1_S461-p:Astrocyte/10uM/3h|PHLDB1_S563-p:Astrocyte/10uM/3h|ABI1_S225-p:Astrocyte/10uM/3h|CDC42EP3_S108-p:Astrocyte/10uM/3h|PRKAR1B_S83-p:Astrocyte/10uM/3h|RPS6_S240-p:Astrocyte/10uM/3h|TOP2B_S1552-p:Astrocyte/10uM/3h|AHNAK_S5763-p:Astrocyte/10uM/3h|AHNAK_T2845-p:Astrocyte/10uM/3h|EIF2B5_S544-p:Astrocyte/10uM/3h|ATXN2_T741-p:Astrocyte/10uM/3h|MTCL1_S1730-p:Astrocyte/10uM/3h	GLTPAPASPPVLPRR-p;u	ATQCLVKSPEVKLMD-p;u	PVRMRRNSFTPLSSS-p;u	FVFTRRGSMFYDEDG-p;u	RSRGRASSHSSQTQG-p;u	YEHTSRFSPKKTSSN-p;u	SAMLVPVTPEVKPKR-p;u	LKKDASSSPASTASS-p;u	QEAERKNSLISSLEE-p;u	NKNKGQLTKSPLAQM-p;u	SPKKNKASPAVALPK-p;u	SSQSPGRSPRLPRSP-p;u	PATFNKNTPKTFTPE-p;u	SRRQHRDSPEILSRS-p;u	DSRTLSSSSMDLSRR-p;u	FKTEGPDSD______-p;d	KKKHPDASVNFSEFS-p;d	PIKYLEESDEDDLF_-p;d	KSFLDSGYRILGAVA-p;d	LSTDTQTSPEPGTRM-p;d	MAAIRRASAILRSQK-p;d	SRKRKRDSDAGSSTP-p;d	YPSSISSSPQKDLTQ-p;d	KQSLIPRTPKARKRK-p;d	EPEPDSDSNQERKDD-p;d	QSSLSSASPSKATKS-p;d	PIRSRLTSAGQSHRG-p;d	AVPALGKSPPHHSGF-p;d	KNEEPVRSPERRDRK-p;d	___MADHSFSDGVPS-p;d	QSPQIRASPSPQPSS-p;d	LNRKRSRSESDSEKV-p;d	RQQRVTKSPAPVHRG-p;d	SAAKGQKSPGALETP-p;d	AERKKRLSIIGPTSR-p;d	GNSSRRGSGDTSSLI-p;d	KKEESEESDDDMGFG-p;u	SRAGGPTTPLSPTRL-p;u	LAGTLPGSKRQLQTP-p;u	QARAKTQTPPVSPAP-p;u	LIQEQAASPNAEIHI-p;u	DPLLSPASPKRRRCA-p;u	LLPHERASQDGSGFS-p;u	SPVRQRRSHHAASTT-p;u	TLQDRPPSPFREPPG-p;u	SLSRRALSPLPTRTT-p;u	GKTSRRPSDSGPPAE-p;u	KYRVRRNSLQHHQDD-p;d	VSLSKASSFADMMGI-p;d	TTLTRSASMKLPDNT-p;u	LKQNLSRSWHDVQVS-p;u	RVKRRKQSPVPALPI-p;u	LRAYRPPSGEKWSKG-p;u	SKRRLKTSLGKVGVK-p;u	KSTHDLQSPPNKREK-p;u	PAEVTHFSPKSIPDY-p;u	LPTTVPESPNYRNTR-p;u	KGTEKRESPSPAPKP-p;u	PPTQKPPSPPMSGRG-p;u	RRLDDQESPVYAAQQ-p;u	TRRSRFHSPSTTWSP-p;u	PKIAASSSFRSSDKP-p;u	AQDLCRASPEPPGPE-p;u	FCPRGLCSPEKHLGE-p;u	KGVPAGNSDTEGGQP-p;u	KRSRSRTSPAPWKRS-p;u	TPRSRERSPSPLRGN-p;u	SRDKRPLSGPDVGTP-p;d	LAVEKRITSPLMEPS-p;d	LVEKLPDSPALAKKA-p;d	EQPPLQPSPVMTRRG-p;d	ESSPRVKSPSKQAPG-p;d	NKLWRSHSDSDLSDH-p;d	YRYGHSKSPHFREKS-p;d	NYKKRKRSPSPSPTP-p;d	MGHISSKSSDKLNLV-p;d	TGAFRVPSPGMEEAG-p;d	PQRRRMNSTGGQTPR-p;d	LEKINSFSPQKPPGH-p;d	ASKRAPSSPVAKPGP-p;d	EHSTRQKSPEIHRRI-p;d	RRSCFESSPDPELKS-p;d	_____MASGVAVSDG-p;u	PSTSKAVSPPHLDGP-p;u	GKRSCQKSPAQQEPP-p;u	MNILGSQSPLHPSTL-p;u	GFRSRSSSVGSSSSY-p;u	KAPSRQISLPDLSQE-p;u	AKPPRHLTPEPDIVA-p;u	PEPGRSMSASSGLSA-p;u	PAPADKLTPKGPGQV-p;u	SSTFSQRSRDIFDCL-p;u	SYFVRLGSLSERLRQ-p;d	EKIGEGTYGVVYKGR-p;d	LQGGSAGSPARFTID-p;d	SPKYSPTSPKYSPTS-p;d	EARLARSSPEQPRPS-p;d	KKPIETGSPKTKECS-p;d	DRFRRSETPPHWRQE-p;d	SSFYSTRSAPASQAS-p;d	GGHERPPSPGLRGLL-p;d	THEAPKLSPKVDRLC-p;d	CAHKRSASWGSTDHR-p;d	LTPRAPGSPRGQHEP-p;d	QKEGRRASHTLLPSH-p;d	PGATLPKSPSQLRKG-p;u	QQQPTPVTPKKYPLR-p;u	GAEIITQSPGRSSVA-p;u	VYGEKRVSISEGDDK-p;u	RRDYDDMSPRRGPPP-p;u	TDVSSKNTPDSKKIS-p;u	ALAPAKESPRKGAAP-p;u	KKARRGRSPKGEFKD-p;u	EQQNSSRTLEKNKKK-p;u	NGPGENVSEDEAQSS-p;u	KPRKRQLSEEQPSGN-p;u	LLPTPPLSPSRGFAE-p;d	FKKSFKLSGFSFKKN-p;d	QDYKKRLSVELTSSL-p;d	AEPRPLTSPLRQAAD-p;d	SAPKPQTSPSPKRAT-p;d	GHYEVTGSDDETGKL-p;d	DGLEIVVSPRSLHSE-p;d	APADGKLSGSKAKTW-p;d	SEPAMTPSKEGTLIV-p;u	EEERLKLSPSPSSRV-p;u	VISPPAPSPRKTPVA-p;u	ASMDKHPSPRTQHIQ-p;u	DTEGRPPSPPPTSTP-p;u	MRELPPLSPSLSRRA-p;u	PCVQRKLSSGDLRVP-p;u	ARLGSQHSPGRTASL-p;u	PVLKNAISLPTIGGS-p;u	DSHDEEVSPTPPNPV-p;d	RLSSLRASTSKSESS-p;d	KKRKASGSENEGDYN-p;d	EAEAEASSPKGKFSL-p;d	PDIDLNLTGPKIKGD-p;d	EPDSRGGSPQMDDIK-p;d	PASNRAVTPSSEAKD-p;d	DQPNNRTSPGMAQKG-p;d
PERT-P100-DIA2_KN-62	n=200|C9orf172_S109-p:NPC/10uM/3h|HMGN5_T31-p:NPC/10uM/3h|NUMA1_S1225-p:NPC/10uM/3h|SEPT7_T332-p:NPC/10uM/3h|SGOL1_S468-p:NPC/10uM/3h|FAM122B_S50-p:NPC/10uM/3h|ERC1_S21-p:NPC/10uM/3h|ALS2_S1335-p:NPC/10uM/3h|ADD3_T481-p:NPC/10uM/3h|SALL2_S684-p:NPC/10uM/3h|NOP56_S570-p:NPC/10uM/3h|NPHP4_S142-p:NPC/10uM/3h|PALM_T145-p:NPC/10uM/3h|PAK4_S181-p:NPC/10uM/3h|HMGA1_T53-p:NPC/10uM/3h|SMARCA4_S1417-p:NPC/10uM/3h|TCOF1_S1378-p:NPC/10uM/3h|UBAP2L_S416-p:NPC/10uM/3h|SEPT7_T426-p:NPC/10uM/3h|PJA1_S70-p:NPC/10uM/3h|TTN_S33614-p:NPC/10uM/3h|SMG7_S781-p:NPC/10uM/3h|SH3BP4_S246-p:NPC/10uM/3h|NOL7_S133-p:NPC/10uM/3h|SRRM2_S1694-p:NPC/10uM/3h|SRRM1_S560-p:A375/10uM/3h|MAP4_S806-p:A375/10uM/3h|ROCK2_S1361-p:A375/10uM/3h|RPLP1_S104-p:A375/10uM/3h|HIST1H1D_T147-p:A375/10uM/3h|LMNB1_T20-p:A375/10uM/3h|LARP1_T785-p:A375/10uM/3h|ATAD2_S41-p:A375/10uM/3h|HUWE1_S1084-p:A375/10uM/3h|ABI1_S323-p:A375/10uM/3h|PHC3_S842-p:A375/10uM/3h|H1FX_S31-p:A375/10uM/3h|SIN3A_S860-p:A375/10uM/3h|RTKN_S106-p:A375/10uM/3h|NCOA5_S126-p:A375/10uM/3h|SLAIN2_S366-p:A375/10uM/3h|CEP131_S78-p:A375/10uM/3h|ZNF443_T483-p:A375/10uM/3h|ZNF443_T138-p:A375/10uM/3h|ZNF443_T268-p:A375/10uM/3h|ZNF443_T215-p:A375/10uM/3h|ZNF443_T246-p:A375/10uM/3h|ZNF443_T306-p:A375/10uM/3h|ZNF443_T253-p:A375/10uM/3h|ZNF443_T303-p:A375/10uM/3h|ZNF443_T167-p:A375/10uM/3h|ZNF443_T248-p:A375/10uM/3h|ZNF443_T446-p:A375/10uM/3h|ZNF443_T223-p:A375/10uM/3h|ZNF443_T515-p:A375/10uM/3h|ZNF443_T389-p:A375/10uM/3h|ZNF443_T263-p:A375/10uM/3h|ZNF443_T201-p:A375/10uM/3h|CSPP1_S459-p:A375/10uM/3h|ZNF443_T526-p:A375/10uM/3h|ZNF443_T303-p:A375/10uM/3h|ZNF443_T266-p:A375/10uM/3h|ZNF443_T553-p:A375/10uM/3h|ZNF443_T464-p:A375/10uM/3h|ZNF443_T409-p:A375/10uM/3h|SRRM1_S450-p:A375/10uM/3h|ZNF443_T391-p:A375/10uM/3h|ZNF443_T277-p:A375/10uM/3h|ZNF443_T331-p:A375/10uM/3h|ZNF443_T431-p:A375/10uM/3h|ZNF443_T668-p:A375/10uM/3h|ZNF443_T360-p:A375/10uM/3h|ZNF443_T220-p:A375/10uM/3h|ZNF443_T148-p:A375/10uM/3h|ZNF443_T444-p:A375/10uM/3h|ZNF443_T515-p:A375/10uM/3h|ZNF443_T348-p:A375/10uM/3h|ZNF443_T360-p:A375/10uM/3h|ZNF443_T303-p:A375/10uM/3h|ZNF443_T301-p:A375/10uM/3h|PDHA1_S293-p:MCF7/10uM/3h|NKTR_S379-p:MCF7/10uM/3h|RAP1GAP_S484-p:MCF7/10uM/3h|UNC13D_S150-p:MCF7/10uM/3h|ABI1_S183-p:MCF7/10uM/3h|SH3GL1_S288-p:MCF7/10uM/3h|TNKS1BP1_S672-p:MCF7/10uM/3h|METTL14_S399-p:MCF7/10uM/3h|RBL1_T385-p:MCF7/10uM/3h|CDC25C_S216-p:MCF7/10uM/3h|TMPO_S351-p:MCF7/10uM/3h|MKI67_S1207-p:MCF7/10uM/3h|ZNF609_S413-p:PC3/10uM/3h|DNPH1_S12-p:PC3/10uM/3h|NBN_T60-p:PC3/10uM/3h|CHEK2_S260-p:PC3/10uM/3h|EGFR_S991-p:PC3/10uM/3h|SSB_S94-p:PC3/10uM/3h|EEF2_S502-p:PC3/10uM/3h|CDK11A_S713-p:PC3/10uM/3h|CFL1_S3-p:PC3/10uM/3h|MCM3_S728-p:PC3/10uM/3h|ZFP36_S186-p:PC3/10uM/3h|TAGLN2_S163-p:PC3/10uM/3h:Astrocyte/10uM/3h|EIF5_S10-p:PC3/10uM/3h|ID2_S14-p:PC3/10uM/3h|CPSF1_S766-p:PC3/10uM/3h|CBX3_S176-p:PC3/10uM/3h|MCM6_S13-p:PC3/10uM/3h|PUM1_S209-p:PC3/10uM/3h|PLEC_S4386-p:PC3/10uM/3h|MAPK14_S2-p:PC3/10uM/3h|LRRFIP1_S581-p:PC3/10uM/3h|MTDH_S298-p:PC3/10uM/3h:Astrocyte/10uM/3h|CCNY_S95-p:PC3/10uM/3h|KTI12_S200-p:PC3/10uM/3h:Astrocyte/10uM/3h|PSMD1_T311-p:PC3/10uM/3h|PAPOLG_S708-p:PC3/10uM/3h|BAZ1A_S1339-p:PC3/10uM/3h|LIMD1_S277-p:PC3/10uM/3h|MACF1_S5808-p:PC3/10uM/3h|WBP11_S600-p:PC3/10uM/3h|AIM1_S329-p:PC3/10uM/3h|E2F8_S71-p:PC3/10uM/3h|RSL1D1_T476-p:PC3/10uM/3h|H1F0_T153-p:PC3/10uM/3h|ADD1_T724-p:PC3/10uM/3h|NUP153_S529-p:PC3/10uM/3h|MECP2_S216-p:PC3/10uM/3h|AKAP12_S514-p:PC3/10uM/3h|MTA1_S576-p:PC3/10uM/3h|MLF2_S238-p:PC3/10uM/3h|FAM76B_T215-p:PC3/10uM/3h|ABCF1_S166-p:PC3/10uM/3h|LRCH3_S419-p:PC3/10uM/3h|RSF1_S397-p:PC3/10uM/3h|NUSAP1_T182-p:PC3/10uM/3h|IRF2BPL_S659-p:PC3/10uM/3h|CCDC86_T3-p:PC3/10uM/3h|DDX21_S71-p:PC3/10uM/3h:Astrocyte/10uM/3h|ADD1_T691-p:PC3/10uM/3h|PHF8_S880-p:PC3/10uM/3h|SRRM2_T2599-p:PC3/10uM/3h|VPRBP_S255-p:PC3/10uM/3h|MATR3_S188-p:Astrocyte/10uM/3h|PSMD11_S14-p:Astrocyte/10uM/3h|NOP56_S563-p:Astrocyte/10uM/3h|TRAFD1_S470-p:Astrocyte/10uM/3h|PPP1R12A_S995-p:Astrocyte/10uM/3h|PLIN3_S31-p:Astrocyte/10uM/3h|UGDH_S476-p:Astrocyte/10uM/3h|ZC3H11A_S290-p:Astrocyte/10uM/3h|TRIO_S2631-p:Astrocyte/10uM/3h|SNUPN_S350-p:Astrocyte/10uM/3h|PCNT_S1653-p:Astrocyte/10uM/3h|ABL1_S718-p:Astrocyte/10uM/3h|ANP32A_S17-p:Astrocyte/10uM/3h|RANBP2_S1509-p:Astrocyte/10uM/3h|ELL_T180-p:Astrocyte/10uM/3h|HNRNPU_S26-p:Astrocyte/10uM/3h|GFPT1_S261-p:Astrocyte/10uM/3h|AHNAK_S210-p:Astrocyte/10uM/3h|AHNAK_S2580-p:Astrocyte/10uM/3h|TRIM28_S473-p:Astrocyte/10uM/3h|RIPK1_S320-p:Astrocyte/10uM/3h|LRRC41_T327-p:Astrocyte/10uM/3h|MAPRE1_S155-p:Astrocyte/10uM/3h|CRTC2_S613-p:Astrocyte/10uM/3h|CEP170_S359-p:Astrocyte/10uM/3h|DENND5A_S193-p:Astrocyte/10uM/3h|LARP1_S165-p:Astrocyte/10uM/3h|RAPH1_S571-p:Astrocyte/10uM/3h|MTSS1L_S274-p:Astrocyte/10uM/3h|DDX46_S804-p:Astrocyte/10uM/3h|MOB1A_S38-p:Astrocyte/10uM/3h|CPEB2_S89-p:Astrocyte/10uM/3h|PHLDB1_S563-p:Astrocyte/10uM/3h|BAD_S99-p:Astrocyte/10uM/3h|TTC28_S2224-p:Astrocyte/10uM/3h|RNF25_S450-p:Astrocyte/10uM/3h|CAMKK2_S511-p:Astrocyte/10uM/3h|SIK2_S587-p:Astrocyte/10uM/3h|MOB1A_S38-p:Astrocyte/10uM/3h|HN1L_S69-p:Astrocyte/10uM/3h|TNS1_S764-p:Astrocyte/10uM/3h|ARHGAP35_S589-p:Astrocyte/10uM/3h|ARHGEF12_T736-p:Astrocyte/10uM/3h|PHRF1_S814-p:Astrocyte/10uM/3h|NCL_T121-p:Astrocyte/10uM/3h|U2AF2_S2-p:Astrocyte/10uM/3h|ADD1_S465-p:Astrocyte/10uM/3h|RBMX_S284-p:Astrocyte/10uM/3h|DAP_S3-p:Astrocyte/10uM/3h|LASP1_T104-p:Astrocyte/10uM/3h|NOLC1_S538-p:Astrocyte/10uM/3h|FAM21A_S498-p:Astrocyte/10uM/3h|ASAP3_S862-p:Astrocyte/10uM/3h|HMGXB4_S497-p:Astrocyte/10uM/3h|SRRM2_S783-p:Astrocyte/10uM/3h|CFL2_S3-p:Astrocyte/10uM/3h	GLTPAPASPPVLPRR-p;u	SAMLVPVTPEVKPKR-p;u	QEAERKNSLISSLEE-p;u	NKNKGQLTKSPLAQM-p;u	SPKKNKASPAVALPK-p;u	TLRTRRNSTTIMSRH-p;u	SSQSPGRSPRLPRSP-p;u	SRRQHRDSPEILSRS-p;u	SSKVSGGTPIKIEDP-p;u	HFVGHKASPAARAQN-p;u	SKEEPVSSGPEEAVG-p;d	IFSNQPDSPISASQD-p;d	SQQTPVGTPKDKRVS-p;d	SRDKRPLSGPDVGTP-p;d	KEPSEVPTPKRPRGR-p;d	SRKRKRDSDAGSSTP-p;d	EGGEASVSPEKTSTT-p;d	PSDSAVHSPFTKRQA-p;d	EQQNSSRTLEKNKKK-p;d	QTTKRSRSPFSTTRR-p;d	KSPKRVKSPEPSHPK-p;d	AVPALGKSPPHHSGF-p;d	FRSKRSYSLSELSVL-p;d	SQTNIKKSPGKVKEV-p;d	RRRSSRSSPELTRKA-p;d	GRRRRSPSPPPTRRR-p;u	QPRAGGPSDDDNADK-p;u	APDPFARSSPRTSMK-p;u	KKEESEESDDDMGFG-p;u	KKVAGAATPKKSIKK-p;u	SRAGGPTTPLSPTRL-p;u	RNTRTPRTPRTPQLK-p;u	IGRRRLRSAGAAQKK-p;u	SPVRQRRSHHAASTT-p;u	RQISRHNSTTSSTSS-p;u	GHRGRRPSGPDGAAR-p;u	AGGSAALSPSKKRKN-p;u	KHNGVGGSPPKSKLL-p;u	GKTSRRPSDSGPPAE-p;u	PMYRREGSYDRYLRM-p;u	RNSPRSRSPARGIEY-p;u	NNLRRSNSTTQVSQP-p;u	RMHIRTHTGEKPYEC-p;d	AIHGRTHTGEKPYEC-p;d	RMHERTHTGEKPYEC-p;d	HLHERTHTGEKPYEC-p;d	QRHKRTHTGEKPYEC-p;d	QYHKMTHTGEKPYEC-p;d	MVHQKTHTGEKPYEC-p;d	RIHERTHTGEKPYEC-p;d	NSHMRTHTGEKPYEC-p;d	QIHERTHTGEKPYEC-p;d	VLHKRTHTGEKPYEC-p;d	LIHERTHTGEKPYEC-p;d	QLHERTHTGEKPYEC-p;d	VLHMRTHTGEKPYEC-p;d	TRHVRTHTGEKPYEC-p;d	RDHERTHTGEKPYEC-p;d	GAQDPEKSPDRLKQF-p;d	TVHIRTHTGEKPYEC-p;d	QRHEKTHTGEKPYEC-p;d	FDHQRTHTGEKPYEC-p;d	TEHLRTHTGEKPYEC-p;d	TRHHRTHTGEKPYEC-p;d	FQHQKTHTGEKPYEC-p;d	KGTEKRESPSPAPKP-p;d	RYHERTHTGEKPYEC-p;d	HAHKRTHTGEKPYEC-p;d	RRHKRTHTGEKPYEC-p;d	TNHQRTHTGEKPYEC-p;d	AQHQKTHTGEKPYEC-p;d	RTHERTHTGEKPYEC-p;d	HMHERTHTGEKPYEC-p;d	LIHKRTHTGEKPYEC-p;d	TEHVRTHTGEKPYEC-p;d	IRHQKTHTGEKPYEC-p;d	IKHRRTHTGEKPYEC-p;d	RSHERTHTGEKPYEC-p;d	SIHMRTHTGEKPYEC-p;d	LTHERTHTGEKPYEC-p;d	TYRYHGHSMSDPGVS-p;u	LRAYRPPSGEKWSKG-p;u	SLIVPGKSPTRKKSG-p;u	GVGVPGGSPGSRHRQ-p;u	PPTQKPPSPPMSGRG-p;u	PKIAASSSFRSSDKP-p;u	AQDLCRASPEPPGPE-p;u	IERLRPKSPPPKSKS-p;u	REKEAVITPVASATQ-p;d	SGLYRSPSMPENLNR-p;d	RSHISDQSPLSSKRK-p;d	LAGTLPGSKRQLQTP-p;d	NSKGRRGSQNSSEHR-p;u	MVPGRSESWERGEPG-p;u	SVTNLSQTDEIPVLT-p;u	KRKFAIGSAREADPA-p;u	DERMHLPSPTDSNFY-p;u	TKIRRSPSKPLPEVT-p;u	RVMKFSVSPVVRVAV-p;u	YFPGRRISAEDGLKH-p;u	_____MASGVAVSDG-p;u	HTPKTADSQETKESQ-p;u	PVLRQSISFSGLPSG-p;u	KENPRNFSDNQLQEG-p;u	VNVNRSVSDQFYRYK-p;u	VRSVRKNSLSDHSLG-p;u	KEEARRSSQPPADRD-p;u	EERLTWHSCPEDEAQ-p;u	AAEPGAGSQHLEVRD-p;u	SEVNSVLSPRSESGG-p;u	GFRSRSSSVGSSSSY-p;u	______MSQERPTFY-p;u	KKNKKKKSPVPVETL-p;u	VKLSSQISAGEEKWN-p;u	STIFLSKSQTDVREK-p;u	EKSAKHGSGAFYSPE-p;u	SSAFVGKTPEASPEP-p;u	SRKKRLPSKELPDSS-p;u	ASRSTRHSHGPLQAD-p;u	RVSPGLPSPNLENGA-p;u	ALIAQLPSPAIDHEQ-p;u	TAAPQRKSEDDSAVP-p;u	EKKVMPNSPQNGVLV-p;u	KMLISAVSPEIRNRD-p;d	SVRKASHTPKKWPKK-p;d	AKKKLAATPKKAKKP-p;d	KKKKKFRTPSFLKKS-p;d	SPMFKFSSPIVKSTE-p;d	VKRVLEKSPGKLLVK-p;d	ERMKVQGSPLKKLFT-p;d	APVINNGSPTILGKR-p;d	AIQGPEDSPSRQSRR-p;d	SATIQNETPKKKPKL-p;d	NRINKAVSEEQQPAL-p;d	RRISHEGSPVKPVAI-p;d	KLSDDFDSPVKGPLC-p;d	NKRTAITTPNFKKLH-p;d	SARRNSSSPVSPASV-p;d	_____MDTPLRRSRR-p;d	PSEVDMNSPKSKKAK-p;d	KKKKKFRTPSFLKKN-p;d	NSDDAPWSPKARVTP-p;d	EGRPPEPTPAKRKRR-p;d	KTSSRVNSTTKPEDG-p;d	KRHFRRDSFDDRGPS-p;u	VEFQRAQSLLSTDRE-p;u	SKKKRKFSKEEPVSS-p;u	NQLSRSTSGPRPGCQ-p;u	RALERRISEMEEELK-p;u	SVVDRVASMPLISST-p;u	KRIPYAPSGEIPKFS-p;u	RLGKRKFSAGGDSDP-p;u	GTLKKSTSWHTALRL-p;u	KLKGSSHSPDHPGCL-p;u	RALLRRESEVLDLKE-p;u	KRFLRSCSASCVPHG-p;u	ELRNRTPSDVKELVL-p;u	CQNPRKQSLPATSIP-p;u	VPSRKRATPINLASA-p;u	ELKKRRLSDKGLKAE-p;u	CNLSRVDSTTCLFPV-p;u	KTVIRLPSGSGAASP-p;u	NIKAPKISMPDFDLH-p;u	SGVKRSRSGEGEVSG-p;u	AVVKRMQSLQLDCVA-p;u	TRVTRRSTQESLTAG-p;u	KPKKPLTSSSAAPQR-p;u	THCSRHGSGPNIILT-p;u	EDSKSIKSDVPVYLK-p;u	TKLQRFNSYDISRDT-p;u	VPKQRKGSKVGDFGD-p;u	AGHVRSQSIVSSVFS-p;u	SSSSRKSSMCSAPSS-p;u	AALGLQDSDDEDAAV-p;u	HAEATLGSGNLRMAV-p;u	QQPQSRRSPVSPQLQ-p;u	PCVQRKLSSGDLRVP-p;u	PFRGRSRSAPPNLWA-p;u	PVLSHQKSQPSPVTV-p;u	RPGTRRESLGLESKD-p;u	RREERSLSAPGNLLT-p;u	FREGRRASDTSLTQG-p;u	HAEATLGSGNLRQAV-p;u	NPPGGKGSGIFDEST-p;u	HPLTQSRSGYIPSGH-p;u	SDRNQKNSLSDPNID-p;u	ERVTEHGTPKPFRKF-p;u	EQRKENPSPLFSIKK-p;u	PGKALVATPGKKGAA-p;d	______MSDFDEFER-p;d	EEGQNGSSPKSKTKW-p;d	SGGSYRDSYESYGNS-p;d	_____MSSPPEGKLE-p;d	GFSVVADTPELQRIK-p;d	EKLKGKGSPRPQAPK-p;d	FKEKAVASPEATVSQ-p;d	SYRRGARSPEDGPSA-p;d	ASSVGVLSPQKKSPP-p;d	RRSLSGSSPCPKQKS-p;d	_____MASGVTVNDE-p;d
PERT-P100-DIA2_JQ1-S	n=131|GIPC1_S232-p:MCF7/1uM/3h|BAG3_S173-p:MCF7/1uM/3h|RPLP1_S104-p:MCF7/1uM/3h|LMNB1_S23-p:MCF7/1uM/3h:Astrocyte/1uM/3h|RRM2_S20-p:MCF7/1uM/3h|GAPVD1_S466-p:MCF7/1uM/3h|NHSL1_S1089-p:MCF7/1uM/3h|CASC5_S1076-p:MCF7/1uM/3h|PPP1R13L_S158-p:MCF7/1uM/3h|ASF1B_S198-p:MCF7/1uM/3h|BAIAP2L1_S331-p:MCF7/1uM/3h|SRRM2_S1694-p:MCF7/1uM/3h|CARHSP1_S30-p:MCF7/1uM/3h|RRP15_T19-p:MCF7/1uM/3h|NCOA3_S857-p:MCF7/1uM/3h|ARHGEF10_S379-p:MCF7/1uM/3h|CCNT2_S480-p:MCF7/1uM/3h|CDK1_Y15-p:MCF7/1uM/3h:A375/1uM/3h|EEF2_T57-p:MCF7/1uM/3h|MGMT_S201-p:MCF7/1uM/3h|CTPS1_S562-p:MCF7/1uM/3h|RFC1_T506-p:MCF7/1uM/3h|RPS6KA1_S227-p:MCF7/1uM/3h|SAFB_S444-p:MCF7/1uM/3h|PRPSAP1_S177-p:MCF7/1uM/3h|WDR43_S77-p:MCF7/1uM/3h|RBM26_S127-p:MCF7/1uM/3h|NFRKB_S298-p:MCF7/1uM/3h|RANBP10_S386-p:MCF7/1uM/3h|MPRIP_T542-p:MCF7/1uM/3h|ZC3H18_S487-p:MCF7/1uM/3h|ERC1_S21-p:MCF7/1uM/3h|PHC3_S842-p:MCF7/1uM/3h|EDC3_S161-p:MCF7/1uM/3h|WRNIP1_S65-p:MCF7/1uM/3h|BRIP1_S1237-p:MCF7/1uM/3h|EIF4ENIF1_S951-p:MCF7/1uM/3h|RBM27_S120-p:MCF7/1uM/3h|LIMA1_S362-p:MCF7/1uM/3h|RPS6KA1_S232-p:MCF7/1uM/3h|ZMYND8_S682-p:MCF7/1uM/3h|PARN_S557-p:NPC/1uM/3h|PAK4_S181-p:NPC/1uM/3h|ZFP36_S186-p:NPC/1uM/3h|PCM1_S93-p:NPC/1uM/3h:YAPC/1uM/3h|MTDH_S298-p:NPC/1uM/3h|ERRFI1_S251-p:NPC/1uM/3h|NCOR2_S67-p:NPC/1uM/3h|MARCKSL1_S36-p:NPC/1uM/3h:YAPC/1uM/3h|AHNAK_S5731-p:NPC/1uM/3h|PLEC_S720-p:NPC/1uM/3h|H1FX_S31-p:NPC/1uM/3h:YAPC/1uM/3h|SIK2_S576-p:NPC/1uM/3h|CDC42EP4_S292-p:NPC/1uM/3h|CASC3_S148-p:A375/1uM/3h|SF3B1_T227-p:A375/1uM/3h|NPM1_T199-p:A375/1uM/3h|GLI2_S970-p:A375/1uM/3h|TP53BP1_T1672-p:A375/1uM/3h|GPS1_S474-p:A375/1uM/3h|EIF3A_S1198-p:A375/1uM/3h|NOLC1_S538-p:A375/1uM/3h|RBBP5_S497-p:A375/1uM/3h|IRF2BP2_S240-p:A375/1uM/3h|SMG7_S781-p:A375/1uM/3h|PHF3_S1925-p:A375/1uM/3h|DSN1_S58-p:A375/1uM/3h|NOL7_S133-p:A375/1uM/3h|SRRM2_S2702-p:A375/1uM/3h|PRKCA_S226-p:A375/1uM/3h|RPS6_S236-p:A375/1uM/3h|HNRNPU_S4-p:A375/1uM/3h|ZFP36L1_S54-p:A375/1uM/3h|SPAG1_S423-p:A375/1uM/3h|CBFB_S173-p:A375/1uM/3h|CSPP1_S459-p:A375/1uM/3h|TNS3_T632-p:A375/1uM/3h|DDX46_S804-p:A375/1uM/3h|ZC3H18_S534-p:A375/1uM/3h:Astrocyte/1uM/3h|WRNIP1_S153-p:A375/1uM/3h|SIN3A_S10-p:A375/1uM/3h|TFIP11_S59-p:A375/1uM/3h|USP20_S413-p:A375/1uM/3h|SIPA1L1_S1127-p:YAPC/1uM/3h|CLASP2_S596-p:YAPC/1uM/3h|PPP1CB_T316-p:YAPC/1uM/3h|PUM1_S209-p:YAPC/1uM/3h|ZNF638_S605-p:YAPC/1uM/3h|LDB1_S302-p:YAPC/1uM/3h|ZCCHC24_S65-p:YAPC/1uM/3h|RBM15B_S562-p:YAPC/1uM/3h|PPP1R35_S52-p:YAPC/1uM/3h|FAM111A_S62-p:YAPC/1uM/3h|ERBB2IP_S857-p:YAPC/1uM/3h|IWS1_S720-p:YAPC/1uM/3h|OSBPL3_S16-p:YAPC/1uM/3h|SRRM2_T2289-p:YAPC/1uM/3h|HSP90AB1_S255-p:YAPC/1uM/3h|LMNB1_S404-p:YAPC/1uM/3h|HNRNPA2B1_S201-p:YAPC/1uM/3h|PTDSS1_S442-p:YAPC/1uM/3h|CSNK2B_S209-p:YAPC/1uM/3h|HSF1_S363-p:YAPC/1uM/3h|ARHGEF5_S11-p:YAPC/1uM/3h|CHAF1A_S772-p:YAPC/1uM/3h|UBAP2L_S609-p:YAPC/1uM/3h|PLEC_S1732-p:YAPC/1uM/3h|CEP170_S446-p:YAPC/1uM/3h|PATL1_S233-p:YAPC/1uM/3h|PHF6_S155-p:YAPC/1uM/3h|SH3RF3_S381-p:YAPC/1uM/3h|C5orf30_S25-p:YAPC/1uM/3h|SETD2_T2056-p:YAPC/1uM/3h|TNKS1BP1_S1385-p:YAPC/1uM/3h|ASAP1_S1041-p:YAPC/1uM/3h|RABGAP1_S42-p:YAPC/1uM/3h|PKP3_S95-p:YAPC/1uM/3h|MTCL1_S1541-p:YAPC/1uM/3h|MCM2_S13-p:Astrocyte/1uM/3h|TOP2B_S1581-p:Astrocyte/1uM/3h|EDC4_S729-p:Astrocyte/1uM/3h|ZC3H18_S868-p:Astrocyte/1uM/3h|ASAP3_S286-p:Astrocyte/1uM/3h|POLDIP3_S127-p:Astrocyte/1uM/3h|BCLAF1_S268-p:Astrocyte/1uM/3h|LRRFIP2_S320-p:Astrocyte/1uM/3h|LMNB1_S391-p:Astrocyte/1uM/3h|NUCB1_S86-p:Astrocyte/1uM/3h|ZYX_S259-p:Astrocyte/1uM/3h|ZC3HC1_T28-p:Astrocyte/1uM/3h|ENAH_S508-p:Astrocyte/1uM/3h	SAGGRPGSGPQLGTG-p;u	HGPERSQSPAASDCS-p;u	KKEESEESDDDMGFG-p;u	GGPTTPLSPTRLSRL-p;u	DPQQLQLSPLKGLSL-p;u	PYNTPQLSPATTPAN-p;u	LRPVRKNSGAEAAQL-p;u	KNIKDVQSPGFLNEP-p;u	SSLGRAPSPRPGPGP-p;u	PGLLPENSMDCI___-p;u	PSLQRSVSVATGLNM-p;u	RRRSSRSSPELTRKA-p;u	TPRSRERSPSPLRGN-p;u	EEENLKKTPKKKMKM-p;u	PPYNRAVSLDSPVSV-p;u	RSFIRTKSLIAQDHR-p;d	ASSSSVTSPIKMKIP-p;d	EKIGEGTYGVVYKGR-p;d	RAGETRFTDTRKDEQ-p;d	GAGATSGSPPAGRN_-p;d	LQKGCRLSPRDTYSD-p;d	KESKLERTPQKNVQG-p;d	DHEKKAYSFCGTVEY-p;d	KVVTNARSPGARCYG-p;d	NAVIVAKSPDAAKRA-p;d	ARLQAKESPQRKKRK-p;d	FSRRLNHSPPQSSSR-p;d	VNAGRKGSLAALYDL-p;d	MHNTGADSPSCSNGV-p;d	RREGRSKTFDWAEFR-p;d	KGKPKPRSPQPPSRQ-p;d	SSQSPGRSPRLPRSP-p;d	GHRGRRPSGPDGAAR-p;d	SFRRRHNSWSSSSRH-p;d	GERAKGPSPPGAKRR-p;d	EIKNFKPSPSKNKGM-p;d	RPSQRSSSPVGLAKW-p;d	GRKKKYPSPQKTRSE-p;d	PVHPKPLSPDSRASS-p;d	DQEKKAYSFCGTVEY-p;d	FSEKAKPSPHPIKDK-p;d	NHYYRNNSFTAPSTV-p;u	SRDKRPLSGPDVGTP-p;u	PVLRQSISFSGLPSG-p;u	SRYMSQMSVPEQAEL-p;u	VKLSSQISAGEEKWN-p;u	RRLRRSHSGPAGSFN-p;u	QPQRRRPSLLSEFQP-p;u	QENGHVKSNGDLSPK-p;d	GKGGVTGSPEASISG-p;d	RSDEGQLSPATRGAY-p;d	AGGSAALSPSKKRKN-p;d	KREVHNRSPVSFREG-p;d	GWAAAAPSPGSARSM-p;d	TVTGERQSGDGQEST-p;u	QAETPGHTPSLRWDE-p;u	VKKSIRDTPAKNAQK-p;u	GGGARRASDPVRRPD-p;u	SGKRKLITSEEERSP-p;u	KSPPREGSQGELTPA-p;u	PPRESRPSEEREWDR-p;u	EKLKGKGSPRPQAPK-p;u	SKGKEKDSPFKPKLY-p;u	GAHKRPASVSSSAAV-p;u	AVPALGKSPPHHSGF-p;u	GDRQRFYSDSHHLKR-p;u	ERIHLGSSPKKGGNC-p;u	SQTNIKKSPGKVKEV-p;u	PVERRRPSPQPSPRD-p;u	LNPQWNESFTFKLKP-p;d	AKRRRLSSLRASTSK-p;d	____MSSSPVNVKKL-p;d	GGFPRRHSVTLPSSK-p;d	KRSPRRASAAAAAGG-p;d	ARRQQDPSPGSNLGG-p;d	GAQDPEKSPDRLKQF-p;d	AQPRVPLTPTRGTSS-p;d	AALGLQDSDDEDAAV-p;d	KKLGVSVSPSRARRR-p;d	AAAAGSASPRSWDEA-p;d	RRLDDQESPVYAAQQ-p;d	GVWAERDSDDERPSF-p;d	SSSPPRASPVRMAPS-p;d	RPLERRLSPGSDIYV-p;u	MRVLNTGSDVEEAVA-p;u	LNSGRPVTPPRTANP-p;u	SEVNSVLSPRSESGG-p;u	EAADKGHSPAQKPKT-p;u	KRRKRKMSGGSTMSS-p;u	GRPEQLGSPLHSSYL-p;u	KSSDRRNSLEGYSRS-p;u	SLSPRPDSPQPRHGS-p;u	TQAQRFHSPKKNPED-p;u	SKSTEDLSPQKSGPV-p;u	PQRRRMNSTGGQTPR-p;u	GVSQKLVSPSRSTSS-p;u	VNLADPRTPTAPAVN-p;u	PKIEDVGSDEEDDSG-p;d	RVTVSRASSSRSVRT-p;d	QEVQSSRSGRGGNFG-p;d	GTKGSEDSPPKHAGN-p;d	QAASNFKSPVKTIR_-p;d	DTEGRPPSPPPTSTP-p;d	EEAQRGASPPISAIE-p;d	LLSNHTGSPRSPSTT-p;d	YPSSISSSPQKDLTQ-p;d	KTAQLERSLQEEHVA-p;d	GKLLKQKSEEPSVSI-p;d	APYGERMSPNQLCSV-p;d	EHELEPSSPKSKKKS-p;d	KNTKKRHSFTALSVT-p;d	FPGAEANSPGKAEAE-p;d	DQTPAPKTPNRSRER-p;d	LRHNGSLSPGLEARD-p;d	DAIQKQASEDSNDLT-p;d	TPSTNNGSDDEKTGL-p;d	QAGFSSRSQGLSGDK-p;d	PTSRARGSPGDTKGG-p;d	ESFTMASSPAQRRRG-p;u	KTSFDQDSDVDIFPS-p;u	ASPSRTRSPDVISSA-p;u	KSGGRLGSPKPERQR-p;u	EHLSRKNSGCGYSIH-p;u	KISLKRSSPAAFINP-p;u	HSHSIQHSPERSGSG-p;u	ASATTPLSGNSSRRG-p;u	EEERLKLSPSPSSRV-p;d	DIKSGKLSRELDFVS-p;d	PRGPPASSPAPAPKF-p;d	VVRSPEGTPQKIRQL-p;d	NTMNGSKSPVISRPK-p;d
PERT-P100-DIA2_ISOPROTERENOL	n=185|PPP1R12A_S507-p:A375/2uM/3h|VGF_S420-p:A375/2uM/3h|LMNB1_S23-p:A375/2uM/3h:MCF7/2uM/3h|HNRNPA2B1_S225-p:A375/2uM/3h|MARK3_S400-p:A375/2uM/3h|CLIP1_S204-p:A375/2uM/3h|PRKAR1B_S83-p:A375/2uM/3h|MKI67_T1923-p:A375/2uM/3h|SMARCA4_S1417-p:A375/2uM/3h|MLLT4_S1107-p:A375/2uM/3h|AMPD2_S168-p:A375/2uM/3h|KHDRBS1_T33-p:A375/2uM/3h|TP53BP1_S1094-p:A375/2uM/3h|TRAF1_S66-p:A375/2uM/3h|MTA1_T564-p:A375/2uM/3h|SLBP_S23-p:A375/2uM/3h|TNIP1_S403-p:A375/2uM/3h|PLEC_S21-p:A375/2uM/3h|TBC1D25_S506-p:A375/2uM/3h|GON4L_S1255-p:A375/2uM/3h|PRRC2B_S416-p:A375/2uM/3h|LARP1_S521-p:A375/2uM/3h|MEPCE_S60-p:A375/2uM/3h|PPP1R35_S52-p:A375/2uM/3h|PLEKHO2_S390-p:A375/2uM/3h|PNISR_S211-p:A375/2uM/3h|ATXN2L_S339-p:A375/2uM/3h|BBX_S243-p:A375/2uM/3h|RHBDF1_S76-p:A375/2uM/3h|RRP36_S73-p:A375/2uM/3h|TTYH3_S496-p:A375/2uM/3h|DCP1A_S353-p:A375/2uM/3h|IGF2BP1_S181-p:A375/2uM/3h|BAZ1B_S361-p:A375/2uM/3h|ERRFI1_S369-p:A375/2uM/3h|CCNL1_S374-p:A375/2uM/3h|USP24_S1299-p:A375/2uM/3h|SATB2_S587-p:A375/2uM/3h|SRRM2_S2132-p:A375/2uM/3h|RPLP1_S101-p:A375/2uM/3h|RPLP1_S102-p:A375/2uM/3h|NPM1_S4-p:A375/2uM/3h|AHSG_S323-p:A375/2uM/3h|EEF2_S279-p:A375/2uM/3h|MRE11A_S688-p:A375/2uM/3h|MRE11A_S689-p:A375/2uM/3h|AKAP12_S612-p:A375/2uM/3h|CHD4_S1535-p:A375/2uM/3h|NOLC1_S538-p:A375/2uM/3h:MCF7/2uM/3h|PHLDB1_S419-p:A375/2uM/3h:MCF7/2uM/3h|MICALL1_S471-p:A375/2uM/3h:PC3/2uM/3h|RBM15B_S609-p:A375/2uM/3h|SSH1_S937-p:A375/2uM/3h|AJUBA_S263-p:A375/2uM/3h|CHAMP1_S476-p:A375/2uM/3h|MFF_S157-p:A375/2uM/3h|MTFR1L_S237-p:A375/2uM/3h|SCAF1_S548-p:A375/2uM/3h|DMAP1_T445-p:A375/2uM/3h|INCENP_S275-p:A375/2uM/3h|ACSS2_S30-p:A375/2uM/3h|BABAM1_S29-p:A375/2uM/3h|TERF2IP_S203-p:A375/2uM/3h|STARD13_S411-p:A375/2uM/3h|NUMBL_S224-p:A375/2uM/3h:PC3/2uM/3h|FOXN3_S448-p:MCF7/2uM/3h|NBN_S343-p:MCF7/2uM/3h|PHACTR2_S560-p:MCF7/2uM/3h|TP53_S315-p:MCF7/2uM/3h|MARCKSL1_S36-p:MCF7/2uM/3h|SF3B2_S309-p:MCF7/2uM/3h|SMG7_S781-p:MCF7/2uM/3h|ANAPC1_S1347-p:MCF7/2uM/3h|PACSIN3_S354-p:MCF7/2uM/3h|MATR3_S188-p:MCF7/2uM/3h|RSL1D1_S427-p:MCF7/2uM/3h|LMNA_S22-p:MCF7/2uM/3h|TFAP4_S124-p:MCF7/2uM/3h|PBRM1_T301-p:MCF7/2uM/3h|PHC3_S842-p:MCF7/2uM/3h|PVRL2_T459-p:MCF7/2uM/3h|C8orf33_T19-p:MCF7/2uM/3h|METTL14_S399-p:MCF7/2uM/3h|PI4KB_S294-p:MCF7/2uM/3h|THRAP3_S408-p:MCF7/2uM/3h|TRAFD1_S327-p:PC3/2uM/3h|NCOR1_S2184-p:PC3/2uM/3h|RPLP0_S304-p:PC3/2uM/3h|HMGA1_S44-p:PC3/2uM/3h|ANP32A_S17-p:PC3/2uM/3h|TSC2_T1393-p:PC3/2uM/3h|CAP1_S308-p:PC3/2uM/3h|AHNAK_S115-p:PC3/2uM/3h|NFATC2_S110-p:PC3/2uM/3h|NFATC2_S236-p:PC3/2uM/3h|STIM1_S608-p:PC3/2uM/3h|NCAPH_S81-p:PC3/2uM/3h|AKIRIN2_S21-p:PC3/2uM/3h|UBAP2_S473-p:PC3/2uM/3h|RNF20_S138-p:PC3/2uM/3h|EDC4_S844-p:PC3/2uM/3h|PHLDB1_S461-p:PC3/2uM/3h|LEMD2_S499-p:PC3/2uM/3h|INADL_T335-p:PC3/2uM/3h|DMXL2_S1857-p:PC3/2uM/3h|SREK1_T363-p:PC3/2uM/3h|FRMD6_S542-p:PC3/2uM/3h|SH3GL1_S288-p:PC3/2uM/3h|OSBPL10_S223-p:PC3/2uM/3h|CAAP1_S203-p:PC3/2uM/3h|UTP3_T362-p:PC3/2uM/3h|INTS10_S231-p:PC3/2uM/3h|CDK12_T692-p:PC3/2uM/3h|LUC7L2_S347-p:PC3/2uM/3h|TLN1_S2040-p:PC3/2uM/3h|CCNT2_S480-p:PC3/2uM/3h|CTNND1_T310-p:PC3/2uM/3h|ULK1_S556-p:PC3/2uM/3h|UBE4B_S105-p:PC3/2uM/3h|UNG_S14-p:PC3/2uM/3h|HIST1H1D_T147-p:PC3/2uM/3h|RGS3_S943-p:PC3/2uM/3h|VASP_S239-p:PC3/2uM/3h|TMSB10_T23-p:PC3/2uM/3h|DST_S1382-p:PC3/2uM/3h|NONO_T15-p:PC3/2uM/3h|SEPT7_T426-p:PC3/2uM/3h|ARHGAP29_S949-p:PC3/2uM/3h|ZC3H13_S1208-p:PC3/2uM/3h|PHLDB2_S204-p:PC3/2uM/3h|PACS2_S453-p:PC3/2uM/3h|SRRM1_S638-p:PC3/2uM/3h|SRRM1_S874-p:PC3/2uM/3h|ABI1_S225-p:PC3/2uM/3h|ABCF1_S166-p:PC3/2uM/3h|EXPH5_S1821-p:PC3/2uM/3h|LMO7_S300-p:PC3/2uM/3h|SETD2_S532-p:PC3/2uM/3h|BCLAF1_S648-p:PC3/2uM/3h|SRRM2_S1987-p:PC3/2uM/3h|CDYL_S88-p:PC3/2uM/3h|TACC3_S434-p:PC3/2uM/3h|GIPC1_S225-p:YAPC/2uM/3h|HCFC1_S1507-p:YAPC/2uM/3h|SPAG1_S423-p:YAPC/2uM/3h|IRF2BP1_S453-p:YAPC/2uM/3h|KIF4A_S801-p:YAPC/2uM/3h|SRRT_S51-p:YAPC/2uM/3h|FAM208A_S927-p:YAPC/2uM/3h|RPS6KA4_S745-p:Astrocyte/2uM/3h|XRCC1_S241-p:Astrocyte/2uM/3h|MAP4_S787-p:Astrocyte/2uM/3h|RPS29_S9-p:Astrocyte/2uM/3h|PPIG_S687-p:Astrocyte/2uM/3h|GOLGA4_S71-p:Astrocyte/2uM/3h|PRPF4B_Y849-p:Astrocyte/2uM/3h|SAFB_S444-p:Astrocyte/2uM/3h|PTGES3_S113-p:Astrocyte/2uM/3h|RALBP1_S29-p:Astrocyte/2uM/3h|RALBP1_S645-p:Astrocyte/2uM/3h|SMN1_T69-p:Astrocyte/2uM/3h|MAP7D1_S399-p:Astrocyte/2uM/3h|HP1BP3_T51-p:Astrocyte/2uM/3h|RBM26_S127-p:Astrocyte/2uM/3h|NFRKB_S298-p:Astrocyte/2uM/3h|GIGYF2_S30-p:Astrocyte/2uM/3h|GPRIN1_S850-p:Astrocyte/2uM/3h|LDB1_S302-p:Astrocyte/2uM/3h|ZC3H18_S487-p:Astrocyte/2uM/3h|HJURP_S412-p:Astrocyte/2uM/3h|PPHLN1_S205-p:Astrocyte/2uM/3h|H1FX_S31-p:Astrocyte/2uM/3h|EDC3_S161-p:Astrocyte/2uM/3h|ZC2HC1A_S292-p:Astrocyte/2uM/3h|WRNIP1_S65-p:Astrocyte/2uM/3h|MAGED2_S218-p:Astrocyte/2uM/3h|TP53I11_S14-p:Astrocyte/2uM/3h|ARAF_S186-p:Astrocyte/2uM/3h|LMNB1_S391-p:Astrocyte/2uM/3h|CSNK2B_S209-p:Astrocyte/2uM/3h|WAPAL_S77-p:Astrocyte/2uM/3h|PHF6_S199-p:Astrocyte/2uM/3h|DSN1_S58-p:Astrocyte/2uM/3h|ADD3_S461-p:Astrocyte/2uM/3h|SRRM2_S876-p:Astrocyte/2uM/3h	TIPRRLASTSDIEEK-p;u	AGAEDKRSQEETPGH-p;u	GGPTTPLSPTRLSRL-p;u	NFGPGPGSNFRGGSD-p;u	LNNSTGQSPHHKVQR-p;u	SNLSEAGSIKKGERE-p;u	DSHDEEVSPTPPNPV-p;u	DINTFVGTPVEKLDL-p;u	SRKRKRDSDAGSSTP-p;u	ATLLNQPSPMMQRIS-p;u	QRLERQISQDVKLEP-p;u	AHPSVRQTPSRQPPL-p;u	QQPMKPISPVKDPVS-p;u	GEDLQSISPGSRLRT-p;u	SSVLSSLTPAKVAPV-p;u	DGDASPPSPARWSLG-p;u	KYLQDQLSPLTRQRE-p;u	LGRKRTSSEDNLYLA-p;u	GRLLRQASLDGLQQL-p;u	KLEPQELSPLSATVF-p;u	PRRQRQLSMSSADSA-p;u	ETESAPGSPRAVTPV-p;u	RCAPSAGSPAAAVGR-p;u	SLSPRPDSPQPRHGS-p;u	QFHPRCSSLGDLLGE-p;u	SFRDRQRSPIALPVK-p;u	RQGSGRESPSLASRE-p;u	SPELRQKSPLFQFAE-p;u	PVLQRQTSITQTIRR-p;u	KQLVAGNSPKKQASR-p;u	TPLIGRESPPPSYTS-p;u	KTTPRQRSPLLNQPV-p;u	RGQPRQGSPVAAGAP-p;u	KNSKNSKSPEEHLEE-p;u	KALQRQNSEGSASKV-p;u	DRQQASKSPYNGVRK-p;u	KSSYRQLSVSDRSSI-p;u	QVLHRQQSQPAKESS-p;u	TPLDRCRSPGMLEPL-p;u	VEAKKEESEESDDDM-p;d	KDEKKEESEESDDDM-p;d	____MEDSMDMDMSP-p;d	SGVASVESSSGEAFH-p;d	KFSKSATSPEGKKLP-p;d	SKGVDFESSEDDDDD-p;d	KGVDFESSEDDDDDP-p;d	EGVTPWASFKKMVTP-p;d	KKMSQPGSPSPKTPT-p;d	EKLKGKGSPRPQAPK-p;d	SERVLTTSPSRQLVG-p;d	YGITPTSSPKTKKRP-p;d	DRGRTTHSPYEERSR-p;d	SNLTRSSSSDSIHSV-p;d	GAQPGRHSVTGYGDC-p;d	QKSSRGGSPDLWKSS-p;d	LKRERSMSENAVRQN-p;d	CVSLSKASSFADMMG-p;d	PAPPAPASPWDSKKH-p;d	DVVGAPLTPNSRKRR-p;d	DSPAFPDSPWRERVL-p;d	GGRARSWSPPPEVSR-p;d	EPRPRTRSNPEGAED-p;d	LLGDAPVSPSSQKLK-p;d	GTFPKALSIESLSPT-p;d	TSFAREGSFRLSGGG-p;d	RTEKPPESDDEEMKE-p;u	TTPGPSLSQGVSVDE-p;u	RRLSRKLSLRPTVAE-p;u	LPNNTSSSPQPKKKP-p;u	QENGHVKSNGDLSPK-p;u	SSLGQSASETEEDTV-p;u	AVPALGKSPPHHSGF-p;u	MHREKHKSPSYQIKE-p;u	TGQDEEWSDEESPRK-p;u	KRHFRRDSFDDRGPS-p;d	ESETPGKSPEKKPKI-p;d	QASSTPLSPTRITRL-p;d	IQELSGSSPKRRRAE-p;d	KSSLRMRTPSNLAAA-p;d	GHRGRRPSGPDGAAR-p;d	PRYHELPTLEERSGP-p;d	AAAPGPGTPCASRGA-p;d	IERLRPKSPPPKSKS-p;d	SNLKRTASNPKVENE-p;d	KPFRGSQSPKRYKLR-p;d	SLNTGSSSPRGVEEP-p;u	EQRNDARSPGSISYL-p;u	KVEAKEESEESDEDM-p;u	PGTALVGSQKEPSEV-p;u	ELRNRTPSDVKELVL-p;u	SSSPELQTLQDILGD-p;u	SAPKPQTSPSPKRAT-p;u	CSSEVVLSGDDEEYQ-p;u	PAGASGLSPRIEITP-p;u	DSCLGRHSPVPRPAS-p;u	PSAPPGGSPHLDSSR-p;u	DLQFSTDSPRLLASP-p;u	DPLLSPASPKRRRCA-p;u	RESTPGDSPSTVNKL-p;u	EPEPDSDSNQERKDD-p;u	TCSTLAESPRNGLQE-p;u	MRELPPLSPSLSRRA-p;u	WTKPSSFSDSER___-p;u	PAGDISVTPPAPAAL-p;u	LIRRNLASPEGTLAT-p;u	KKDKKSRTPPRSYNA-p;u	KTSTDRHSLSLDDIR-p;u	PKIAASSSFRSSDKP-p;u	VTITHHKSPAAARRA-p;u	EGDNGMDSDMEEEAD-p;u	SAAACAVTDLSDDSD-p;u	QDTSDLMSPSKRSSQ-p;u	SPEPKAITPPQQPYK-p;u	FRDQDLASCDRDRSS-p;u	LVQNAAGSQEKLAQA-p;u	ASSSSVTSPIKMKIP-p;d	GTARRTGTPSDPRRR-p;d	GLGCRLHSAPNLSDL-p;d	QSLSRSQSMDIDGVS-p;d	LYSFFSPSPARKRHA-p;d	KKVAGAATPKKSIKK-p;d	SLRRRTHSEGSLLQE-p;d	GAKLRKVSKQEEASG-p;d	AKLKKTETQEKNTLP-p;d	MVDSQQKSPVKRRRM-p;d	NLEKQNHTPRKHHQH-p;d	EQQNSSRTLEKNKKK-p;d	KIFERATSFEESERK-p;d	HTSGRLRSPSNDSAH-p;d	GAASMPSSPKQARKM-p;d	PQNERANSLDNERCP-p;d	PKRRVSHSPPPKQRS-p;d	EPKKETESEAEDNLD-p;d	ARLGSQHSPGRTASL-p;d	NRINKAVSEEQQPAL-p;d	KVRERHFSESTSIDN-p;d	DMSYRRISAVEPKTA-p;d	EAIKRCCSPPNELGF-p;d	EHSTRQKSPEIHRRI-p;d	RRSRSRTSPVTRRRS-p;d	VRWKGYDSEDDTWEP-p;d	SEAQPPESPETRLGQ-p;d	FDMISQRSAGGRPGS-p;u	PPEELQVSPGPRQQL-p;u	KRSPRRASAAAAAGG-p;u	PVRAGGASPAASSTA-p;u	KLRRRTFSLTEVRGQ-p;d	DRGRERRSRGEYRDY-p;d	ITGGNARSPEDQLGK-p;d	ATASRRGSPAPANPG-p;u	STSKPQESPKGKRKL-p;u	KAPEKRASPSKPASA-p;u	GHQQLYWSHPRKFGQ-p;u	KKADRDQSPFSKIKQ-p;u	KLQLRVPSVESLFRS-p;u	ADNDITPYLVSRFYR-p;u	KVVTNARSPGARCYG-p;u	WKDWEDDSDEDMSNF-p;u	SGLTRTPSSEEISPT-p;u	GKEPAKPSPSRDRKE-p;u	TSGKPKTTPKRKPAK-p;u	RKPNAGGSPAPVRRR-p;u	TVNSTRETPPKSKLA-p;u	FSRRLNHSPPQSSSR-p;u	VNAGRKGSLAALYDL-p;u	SITSPPLSPALPKYK-p;u	QAAPRAPSPPSRRDA-p;u	KRRKRKMSGGSTMSS-p;u	KGKPKPRSPQPPSRQ-p;u	RTLKWLISPVKIVSR-p;u	LKTSRDTSPSSGSAV-p;u	AGGSAALSPSKKRKN-p;u	SFRRRHNSWSSSSRH-p;u	IKGIEGHSPGNLPKF-p;u	GERAKGPSPPGAKRR-p;u	ASMARRASRGPIAFW-p;u	PPLMKKHSQTDLVSR-p;d	LLTPQGPSPRTQHCD-p;d	EEERLKLSPSPSSRV-p;d	QAASNFKSPVKTIR_-p;d	GDPFGFDSDDESLPV-p;d	SSSYRDRSPHRSSPS-p;d	ERIHLGSSPKKGGNC-p;d	ESRNGETSPRTKITW-p;d	RRSCFESSPDPELKS-p;d
PERT-P100-DIA2_IPI145	n=202|EIF4G3_S1131-p:NPC/0.5uM/3h|RSL1D1_S427-p:NPC/0.5uM/3h|MLLT1_S475-p:NPC/0.5uM/3h|EIF4G1_S1185-p:NPC/0.5uM/3h|AHNAK_T4766-p:NPC/0.5uM/3h|GTF3C1_S603-p:NPC/0.5uM/3h|TRIM28_S501-p:NPC/0.5uM/3h|RALBP1_S645-p:NPC/0.5uM/3h|RIF1_S2243-p:NPC/0.5uM/3h|ARHGEF16_S174-p:NPC/0.5uM/3h|DOCK7_S1383-p:NPC/0.5uM/3h|MSL2_S447-p:NPC/0.5uM/3h|RAD18_S99-p:NPC/0.5uM/3h|SLTM_S1002-p:NPC/0.5uM/3h|BCLAF1_S648-p:NPC/0.5uM/3h|SENP1_S157-p:NPC/0.5uM/3h|SUFU_S481-p:NPC/0.5uM/3h|CARHSP1_S30-p:NPC/0.5uM/3h|PRRC2C_S926-p:NPC/0.5uM/3h|MATR3_S188-p:NPC/0.5uM/3h|DEPDC5_S579-p:NPC/0.5uM/3h|NCAM1_S784-p:NPC/0.5uM/3h|MARCKS_S167-p:NPC/0.5uM/3h|GTF2F1_T389-p:NPC/0.5uM/3h|NOP2_S67-p:NPC/0.5uM/3h|NUP153_S338-p:NPC/0.5uM/3h|FOXK1_S445-p:NPC/0.5uM/3h|FOXK2_S398-p:NPC/0.5uM/3h|MLLT11_S84-p:NPC/0.5uM/3h|GRB10_S476-p:NPC/0.5uM/3h|NUMA1_S1225-p:NPC/0.5uM/3h|MLF2_S238-p:NPC/0.5uM/3h|NRF1_S136-p:NPC/0.5uM/3h|CEP170_S359-p:NPC/0.5uM/3h|OTUD7B_S100-p:NPC/0.5uM/3h|MAST2_S1407-p:NPC/0.5uM/3h|SERBP1_S330-p:NPC/0.5uM/3h|MVB12A_S170-p:NPC/0.5uM/3h|CHAMP1_S386-p:NPC/0.5uM/3h|SH3GL1_S288-p:NPC/0.5uM/3h|PLEKHG1_S998-p:NPC/0.5uM/3h|VPRBP_S1000-p:NPC/0.5uM/3h|CTNND1_S320-p:A375/0.5uM/3h|RAF1_S642-p:A375/0.5uM/3h:YAPC/0.5uM/3h|AHNAK_S135-p:A375/0.5uM/3h:YAPC/0.5uM/3h|PHLDB2_S212-p:A375/0.5uM/3h|PALLD_S893-p:A375/0.5uM/3h|HERC2_S2454-p:MCF7/0.5uM/3h|LIG1_T195-p:MCF7/0.5uM/3h|CDK11A_S65-p:MCF7/0.5uM/3h|MCM7_S365-p:MCF7/0.5uM/3h|CBS_S199-p:MCF7/0.5uM/3h|EIF4G1_S1187-p:MCF7/0.5uM/3h|PPIG_S356-p:MCF7/0.5uM/3h|DSG2_S680-p:MCF7/0.5uM/3h|NOLC1_S538-p:MCF7/0.5uM/3h|INF2_S359-p:MCF7/0.5uM/3h|LIN54_S310-p:MCF7/0.5uM/3h|GSG2_S147-p:MCF7/0.5uM/3h|EPN3_S264-p:MCF7/0.5uM/3h|ACIN1_S561-p:MCF7/0.5uM/3h|AHNAK_S559-p:MCF7/0.5uM/3h|SF3B2_S309-p:MCF7/0.5uM/3h|PCM1_T1294-p:MCF7/0.5uM/3h|SEPT7_T426-p:MCF7/0.5uM/3h|REXO4_S15-p:MCF7/0.5uM/3h|MACF1_S1367-p:MCF7/0.5uM/3h|SRRM2_S1537-p:MCF7/0.5uM/3h|SRRM2_S297-p:MCF7/0.5uM/3h|TACC2_S2317-p:YAPC/0.5uM/3h|MLLT4_S1173-p:YAPC/0.5uM/3h|CAMSAP1_S862-p:YAPC/0.5uM/3h|MISP_S394-p:YAPC/0.5uM/3h|OSTF1_S213-p:YAPC/0.5uM/3h|MVB12B_S309-p:YAPC/0.5uM/3h|LUC7L2_S347-p:YAPC/0.5uM/3h|ARHGEF35_S450-p:YAPC/0.5uM/3h|ARHGEF11_S556-p:YAPC/0.5uM/3h|TACC2_S1562-p:YAPC/0.5uM/3h|EGFR_T693-p:YAPC/0.5uM/3h|ARAF_S186-p:YAPC/0.5uM/3h|TPR_S2155-p:YAPC/0.5uM/3h|STMN1_S25-p:YAPC/0.5uM/3h|PHKA1_S7-p:YAPC/0.5uM/3h|PXN_S106-p:YAPC/0.5uM/3h|GEMIN4_S205-p:YAPC/0.5uM/3h|EIF4G1_S1231-p:YAPC/0.5uM/3h|AHNAK_S2397-p:YAPC/0.5uM/3h|AHNAK_S3426-p:YAPC/0.5uM/3h|AHNAK_S5099-p:YAPC/0.5uM/3h|AHNAK_S5110-p:YAPC/0.5uM/3h|ARHGAP5_S1195-p:YAPC/0.5uM/3h|CRTC2_S433-p:YAPC/0.5uM/3h|PARP10_S431-p:YAPC/0.5uM/3h|TNS3_S1154-p:YAPC/0.5uM/3h|LARP1_S517-p:YAPC/0.5uM/3h|RAPH1_S610-p:YAPC/0.5uM/3h|AHNAK2_S1112-p:YAPC/0.5uM/3h|SPICE1_S764-p:YAPC/0.5uM/3h|REPS1_S143-p:YAPC/0.5uM/3h|TRIM47_S588-p:YAPC/0.5uM/3h|CIC_S173-p:YAPC/0.5uM/3h|FAM129B_S696-p:YAPC/0.5uM/3h|CDC42EP4_S174-p:YAPC/0.5uM/3h|RC3H2_S808-p:YAPC/0.5uM/3h|SYTL2_S105-p:YAPC/0.5uM/3h|SYTL2_S344-p:YAPC/0.5uM/3h|LIMD1_S424-p:YAPC/0.5uM/3h|CDC42EP3_S100-p:YAPC/0.5uM/3h|MKL2_S921-p:YAPC/0.5uM/3h|MACF1_S1376-p:YAPC/0.5uM/3h|SRRM2_S876-p:YAPC/0.5uM/3h|AKAP2_S748-p:YAPC/0.5uM/3h|TBX18_S8-p:A549/0.5uM/3h|RPLP1_S104-p:A549/0.5uM/3h|TFPT_S249-p:A549/0.5uM/3h|EEF2_T57-p:A549/0.5uM/3h|SON_S2009-p:A549/0.5uM/3h|RPL23A_T42-p:A549/0.5uM/3h|TP53BP1_S525-p:A549/0.5uM/3h|PRPF4B_Y849-p:A549/0.5uM/3h|NOLC1_S698-p:A549/0.5uM/3h|DPYSL2_T509-p:A549/0.5uM/3h|SAMD4B_S592-p:A549/0.5uM/3h|GIGYF2_S30-p:A549/0.5uM/3h|PHLDB1_S461-p:A549/0.5uM/3h|SSH3_S9-p:A549/0.5uM/3h|HMCES_S295-p:A549/0.5uM/3h|GEMIN7_T3-p:A549/0.5uM/3h|ARHGAP35_S1179-p:A549/0.5uM/3h|FAM208A_T921-p:A549/0.5uM/3h|CBX4_S415-p:A549/0.5uM/3h|PFKFB2_S466-p:A549/0.5uM/3h|VAPB_S160-p:A549/0.5uM/3h|RAP1GAP_S484-p:A549/0.5uM/3h|EMD_S171-p:A549/0.5uM/3h:Astrocyte/0.5uM/3h|HNRNPM_S575-p:A549/0.5uM/3h:PC3/0.5uM/3h|MLLT4_S1799-p:A549/0.5uM/3h|RAB8A_S185-p:A549/0.5uM/3h|STIM1_S618-p:A549/0.5uM/3h|WTAP_S306-p:A549/0.5uM/3h|MTFR1_S290-p:A549/0.5uM/3h|YIF1B_T13-p:A549/0.5uM/3h|C15orf39_S586-p:A549/0.5uM/3h|DOCK7_S2129-p:A549/0.5uM/3h|ERBB2IP_S1286-p:A549/0.5uM/3h|TRIM56_T442-p:A549/0.5uM/3h|DNTTIP1_S161-p:A549/0.5uM/3h|SYNRG_T1100-p:A549/0.5uM/3h|LIMCH1_S231-p:A549/0.5uM/3h|SRRM2_T983-p:A549/0.5uM/3h|RRP15_T19-p:A549/0.5uM/3h|SMAP_S17-p:PC3/0.5uM/3h|SMARCA5_S116-p:PC3/0.5uM/3h|RSL1D1_S361-p:PC3/0.5uM/3h|PRKCA_S226-p:PC3/0.5uM/3h|NUP107_S86-p:PC3/0.5uM/3h|ACACA_S5-p:PC3/0.5uM/3h|NUP93_T766-p:PC3/0.5uM/3h|ZNF740_S44-p:PC3/0.5uM/3h|AJUBA_S263-p:PC3/0.5uM/3h|PPP1R1B_S45-p:PC3/0.5uM/3h|LAD1_S301-p:PC3/0.5uM/3h|AKAP12_S514-p:PC3/0.5uM/3h|PWP1_S50-p:PC3/0.5uM/3h|SRRM1_S450-p:PC3/0.5uM/3h|PHC3_S842-p:PC3/0.5uM/3h|PPHLN1_S73-p:PC3/0.5uM/3h|API5_S464-p:PC3/0.5uM/3h|AFF4_S814-p:PC3/0.5uM/3h|F11R_S284-p:PC3/0.5uM/3h|MAPK3_Y204-p:Astrocyte/0.5uM/3h|MAP1B_T1949-p:Astrocyte/0.5uM/3h|GSK3B_Y279-p:Astrocyte/0.5uM/3h|TOP2B_S1581-p:Astrocyte/0.5uM/3h|ARHGAP1_S51-p:Astrocyte/0.5uM/3h|TNIP1_S266-p:Astrocyte/0.5uM/3h|ZC3H18_S868-p:Astrocyte/0.5uM/3h|PPFIBP1_S37-p:Astrocyte/0.5uM/3h|PLEKHO2_S390-p:Astrocyte/0.5uM/3h|AFAP1L1_S745-p:Astrocyte/0.5uM/3h|DOCK7_S1421-p:Astrocyte/0.5uM/3h|TNS1_S1297-p:Astrocyte/0.5uM/3h|SRRM2_S2702-p:Astrocyte/0.5uM/3h|VPRBP_S255-p:Astrocyte/0.5uM/3h|RNF113A_S6-p:Astrocyte/0.5uM/3h|CLASP2_S596-p:Astrocyte/0.5uM/3h|SVIL_S707-p:Astrocyte/0.5uM/3h|LMNA_S22-p:Astrocyte/0.5uM/3h|TPM2_S283-p:Astrocyte/0.5uM/3h|CD44_S706-p:Astrocyte/0.5uM/3h|CFL1_S3-p:Astrocyte/0.5uM/3h|IRS1_S3-p:Astrocyte/0.5uM/3h|DSTN_S3-p:Astrocyte/0.5uM/3h|RPS6_S240-p:Astrocyte/0.5uM/3h|CTTN_T401-p:Astrocyte/0.5uM/3h|TERF2_S365-p:Astrocyte/0.5uM/3h|PRICKLE2_S695-p:Astrocyte/0.5uM/3h|LMO7_S1026-p:Astrocyte/0.5uM/3h|YTHDC1_S424-p:Astrocyte/0.5uM/3h|SRRM2_T2289-p:Astrocyte/0.5uM/3h|PA2G4_S2-p:Astrocyte/0.5uM/3h	RTLTSRGSMGREKND-p;u	ESETPGKSPEKKPKI-p;u	SKVSGRRSPESCSKP-p;u	RTPATKRSFSKEVEE-p;u	GPKVDINTPDVDVHG-p;u	LKTGRHSSGQDKPHE-p;u	DLDLTADSQPPVFKV-p;u	GKEPAKPSPSRDRKE-p;u	IGKSVKTSPTTQSKH-p;u	QGDAIQLSPKLQALA-p;u	KVFERMNSLTFKKSK-p;u	SHHFMPGSPTKTVYK-p;u	LLQFALESPAKSPAS-p;u	TQHSSNASPINRIVQ-p;u	EHSTRQKSPEIHRRI-p;u	FPIKPVPSPSWSGSC-p;u	LPDVVFDSPLH____-p;u	TPRSRERSPSPLRGN-p;u	PSRKRSVSHGSNHTQ-p;u	KRHFRRDSFDDRGPS-p;d	PGRFHVGSAESMLHV-p;d	AAFSKDESKEPIVEV-p;d	FKKSFKLSGFSFKKN-p;d	RGNSRPGTPSAEGGS-p;d	EAPKTNKSPEAKPLP-p;d	IVSSPLNSPLDRSGI-p;d	ECLSREGSPIPHDPE-p;d	ESLSREGSPAPLEPE-p;d	APIASIHSFELDLL_-p;d	MNILGSQSPLHPSTL-p;d	QEAERKNSLISSLEE-p;d	AIQGPEDSPSRQSRR-p;d	QAIVLCISPSKPNPV-p;d	EDSKSIKSDVPVYLK-p;d	KRLSRGISHASSSIV-p;d	PLLKRVQSAEKLAAA-p;d	FVLHKSKSEEAHAED-p;d	SRDMQGLSLDAASQP-p;d	SWKSPPASPESWKSG-p;d	PKIAASSSFRSSDKP-p;d	NQLLKVKSLELEQPP-p;d	QLDRHLPSPPTLDSI-p;d	DPRRRLRSYEDMIGE-p;d	NACTLTTSPRLPVF_-p;d	KIKPRLKSEDGVEGD-p;d	PKQARKMSIQDSLAL-p;d	SRTARIASDEEIQGT-p;d	RVKRRKQSPVPALPI-p;u	LKTSKAETPTESVSE-p;u	MEITIRNSPYRREDS-p;u	LVGGVDQSPRGMKIR-p;u	PTNARFDSPESHVGV-p;u	PATKRSFSKEVEERS-p;u	SRDRFRRSETPPHWR-p;u	LPVDQGGSLVGRNGV-p;u	EKLKGKGSPRPQAPK-p;u	PLVKAHKSVQANLDQ-p;u	TPNKIAISPLKSPNK-p;u	SRDSGRLSPDLSVCG-p;u	RSWQGDGSPMANGAG-p;u	QKEGRRASHTLLPSH-p;u	LTGPRLGSPSGKTGT-p;d	SSLGQSASETEEDTV-p;d	SLASKDKTPKSKSKK-p;d	EQQNSSRTLEKNKKK-p;d	ASKRAPSSPVAKPGP-p;d	FVESQQKSPGKRRRM-p;d	RTPLGQRSRSGSSQE-p;d	ALAGRSPSPASGRRG-p;d	KLDNTPASPPRSPAE-p;u	NRADHRSSPNVANQP-p;u	WRQKREQSPSQHGKD-p;u	PGLRRALSSDSILSP-p;u	DYLDDEDSD______-p;u	AAARLPPSPTRCQQI-p;u	FRDQDLASCDRDRSS-p;u	ELSPAALSPLLEPIR-p;d	STFHIPLSPVEVKPG-p;d	ELASGLPSPAATQEL-p;d	RELVEPLTPSGEAPN-p;d	LLTPQGPSPRTQHCD-p;d	GFAEAIHSPQVAGVP-p;d	QAFELILSPRSKESV-p;d	_MRSRSNSGVRLDGY-p;d	NPQDSVGSPCSRVGE-p;d	HPPKRLRSDPDACPT-p;d	EAALPPVSPLKAALS-p;d	DLDLHLKSPKAKGEV-p;d	DVELNLKSPKVKGDL-p;d	DVEFDIKSPKFKAEA-p;d	KAEAPLPSPKLEGEL-p;d	RKGRHRGSEEDPLLS-p;d	HHRRVPLSPLSLLAG-p;d	LEKAGPVSPGCVKLA-p;d	AASPLPDSPGDKLVI-p;d	HYQKETESAPGSPRA-p;d	TSLVPPLSPQPKIVT-p;d	GPKLDLKSPKAEVTA-p;d	LNLSPPMSPVQLPLR-p;d	RGQVKKGSVSHDTVQ-p;d	RRGGIPASPIDPFQS-p;d	PGKRRTQSLSALPKE-p;d	EASSPPASPLQHLLP-p;d	NGAAGPHSPDPLLDE-p;d	TQSPTPPSPLFSVDF-p;d	DEITFPLSPLRKYTY-p;d	VKDELPQSPGLIHGR-p;d	VLLDSPSSPRVRLPC-p;d	SVFTETPSPVLKNAI-p;d	LPIKEEPSPISKMRP-p;d	GKRRRMLSSSDAITQ-p;d	RRSCFESSPDPELKS-p;d	QVLQSTQSPRTKNAP-p;d	MAEKRRGSPCSMLSL-p;u	KKEESEESDDDMGFG-p;u	LPYPTLASPASD___-p;u	RAGETRFTDTRKDEQ-p;u	RSVVRRRSFSISPVR-p;u	HKKKKIRTSPTFRRP-p;u	STSEYSQSPKMESLS-p;u	ADNDITPYLVSRFYR-p;u	VNSIKFDSE______-p;u	PVCEVSVTPKTVTPA-p;u	PGRMGLLSPSGIGGV-p;u	SITSPPLSPALPKYK-p;u	MRELPPLSPSLSRRA-p;u	ALVTVSRSPPGSGAS-p;u	LQWLATKSPKKEDSK-p;u	_____MQTPVNIPVP-p;u	RTSFSVGSDDELGPI-p;u	HWKLIPITGGNARSP-p;u	HVRKRCLSETHGERE-p;d	PVRMRRNSFTPLSSS-p;d	VSKSLSSSLDDTEVK-p;d	SLIVPGKSPTRKKSG-p;d	ITHYRPVSASRSSLD-p;d	LERMGANSLERMGLE-p;d	KERQRLFSQGQDVSN-p;d	EGNSPQGSNQGVKIT-p;d	LDSSRSHSPSSPDPD-p;d	TEDDFPSSPGNGNKS-p;d	AYRYRSDSQDEVEKG-p;d	LAAAAAGTPRLRKWP-p;d	RKPTAEASPVKASRS-p;d	PVTCHRDSFSRMSLR-p;d	ASVARHPSREQLIDY-p;d	LEEDRAQTPHEDGGP-p;d	EECAHRGSPLPKKRK-p;d	PFRDRSNTLNEKPAL-p;d	GSSDGRGSDSESDLP-p;d	DTKVKPETPPRQSHS-p;d	EEENLKKTPKKKMKM-p;d	HGVKRSASPDDDLGS-p;u	AAQKTPTSPLKMKPG-p;u	QVKATNESEDEIPQL-p;u	LNPQWNESFTFKLKP-p;u	ILGTGGKSPRLTQSS-p;u	___MDEPSPLAQPLE-p;u	QFKRLKGTSPSSSSR-p;u	ENGERAGSPDVLRCS-p;u	GAQPGRHSVTGYGDC-p;u	LFRLSEHSSPEEEAS-p;u	EPPASGGSPATTKEQ-p;d	ERMKVQGSPLKKLFT-p;d	LQEEGGGSDEEETGS-p;d	KGTEKRESPSPAPKP-p;d	GHRGRRPSGPDGAAR-p;d	SFSHDRRSGPPHRGD-p;d	SEDTTSGSPPKKSSA-p;d	KEKDLLPSPAGPVPS-p;d	KVIYSQPSARSEGEF-p;d	HTGFLTEYVATRWYR-p;u	IIEKTTRTPEEGGYS-p;u	RGEPNVSYICSRYYR-p;u	KTSFDQDSDVDIFPS-p;u	SDDSKSSSPELVTHL-p;u	GASGRPGSPKMEGTG-p;u	KSGGRLGSPKPERQR-p;u	NGIFDCQSPTSPFMG-p;u	QFHPRCSSLGDLLGE-p;u	VSELRKRSPSIVASN-p;u	SRGQLERSPSGSAFG-p;u	NAIASPGSPSLGRHL-p;u	PVERRRPSPQPSPRD-p;u	KTSSRVNSTTKPEDG-p;u	__MAEQLSPGKAVDQ-p;d	MRVLNTGSDVEEAVA-p;d	LFREMEKSFDEQNVP-p;d	QASSTPLSPTRITRL-p;d	NALNDITSL______-p;d	LNGEASKSQEMVHLV-p;d	_____MASGVAVSDG-p;d	_____MASPPESDGF-p;d	_____MASGVQVADE-p;d	RLSSLRASTSKSESS-p;d	QARAKTQTPPVSPAP-p;d	PTQALPASPALKNKR-p;d	RRSRRSRSDNALHLA-p;d	ESGEGEISPQREVSR-p;d	SESHHGGSPIHWVLP-p;d	VNLADPRTPTAPAVN-p;d	______MSGEDEQQE-p;d
PERT-P100-DIA2_IMATINIB	n=170|ANKRD28_S1011-p:A549/5uM/3h|DYNC1LI2_S383-p:A549/5uM/3h|EPB41L2_S598-p:A549/5uM/3h|SMARCA5_S116-p:A549/5uM/3h|SRGAP2_S916-p:A549/5uM/3h|PPP1R15A_S143-p:A549/5uM/3h|HSPB1_S15-p:A549/5uM/3h|ZNF24_S274-p:A549/5uM/3h|MAP1B_S1653-p:A549/5uM/3h|DSTN_S3-p:A549/5uM/3h|KIF23_T450-p:A549/5uM/3h|ID2_S14-p:A549/5uM/3h|CKAP4_S17-p:A549/5uM/3h|AHNAK_S5552-p:A549/5uM/3h|AHNAK_S559-p:A549/5uM/3h|PPIG_S687-p:A549/5uM/3h:Astrocyte/5uM/3h|SF3B2_S309-p:A549/5uM/3h:MCF7/5uM/3h|TOB2_S222-p:A549/5uM/3h|SAFB_S444-p:A549/5uM/3h:Astrocyte/5uM/3h|MTFR1_S290-p:A549/5uM/3h|MAP7D1_S399-p:A549/5uM/3h:Astrocyte/5uM/3h|DNTTIP2_S381-p:A549/5uM/3h|RBM26_S127-p:A549/5uM/3h:Astrocyte/5uM/3h|MTDH_S298-p:A549/5uM/3h|ZC3H18_S868-p:A549/5uM/3h|FTSJ3_S676-p:A549/5uM/3h|SRRM1_S450-p:A549/5uM/3h|ZC2HC1A_S292-p:A549/5uM/3h:Astrocyte/5uM/3h|WRNIP1_S65-p:A549/5uM/3h:Astrocyte/5uM/3h|CDCA3_S68-p:A549/5uM/3h|DOCK9_S21-p:A549/5uM/3h|GEMIN7_T3-p:A549/5uM/3h|BCLAF1_S268-p:A549/5uM/3h|SEPT9_S85-p:A549/5uM/3h|CDYL_S149-p:A549/5uM/3h|AMOTL2_S183-p:A549/5uM/3h|NOC2L_S56-p:A549/5uM/3h|CD2AP_S510-p:A549/5uM/3h|DYNC1LI1_S487-p:A549/5uM/3h|PARN_S163-p:A549/5uM/3h|IRS1_S1101-p:A549/5uM/3h|GSK3B_Y279-p:A549/5uM/3h|MLLT4_S1107-p:A549/5uM/3h|FOXK1_S101-p:A549/5uM/3h|TLE1_S286-p:A549/5uM/3h|AHNAK_S5763-p:A549/5uM/3h|TNIP1_S442-p:A549/5uM/3h|CCDC88A_S1417-p:A549/5uM/3h|MSL1_S126-p:A549/5uM/3h|NCAPH2_S284-p:A549/5uM/3h|LARP1_S1056-p:A549/5uM/3h|BBX_S243-p:A549/5uM/3h|PKP3_S314-p:A549/5uM/3h|NUMBL_S324-p:A549/5uM/3h|FOXN3_S448-p:MCF7/5uM/3h|EBAG9_S36-p:MCF7/5uM/3h|U2SURP_S67-p:MCF7/5uM/3h|NCOR1_S1322-p:MCF7/5uM/3h|MARCKSL1_S36-p:MCF7/5uM/3h|MLLT1_S292-p:MCF7/5uM/3h|KIF1A_S1370-p:MCF7/5uM/3h|NOLC1_S538-p:MCF7/5uM/3h|PTGES3_S113-p:MCF7/5uM/3h|GON4L_S346-p:MCF7/5uM/3h|ZC3H13_S1208-p:MCF7/5uM/3h|HUWE1_S1084-p:MCF7/5uM/3h|CAMKK1_S458-p:MCF7/5uM/3h|WAC_S64-p:MCF7/5uM/3h|MTMR4_S629-p:MCF7/5uM/3h|DTNA_S662-p:MCF7/5uM/3h|CD2AP_S224-p:MCF7/5uM/3h|SLC4A7_S233-p:MCF7/5uM/3h|PDLIM1_S90-p:MCF7/5uM/3h|PGRMC1_S181-p:MCF7/5uM/3h|PLIN3_S241-p:MCF7/5uM/3h|XRCC6_T455-p:MCF7/5uM/3h|NPAT_S207-p:MCF7/5uM/3h|LARP7_S261-p:MCF7/5uM/3h|LLGL2_S847-p:MCF7/5uM/3h|ANKS1A_S647-p:MCF7/5uM/3h|STAU2_S455-p:MCF7/5uM/3h|PI4KB_S294-p:MCF7/5uM/3h|TRAFD1_S327-p:PC3/5uM/3h|FDX1_S63-p:PC3/5uM/3h|SRF_S224-p:PC3/5uM/3h|EEF2_T57-p:PC3/5uM/3h|RBL1_T369-p:PC3/5uM/3h|MRE11A_S649-p:PC3/5uM/3h|EMD_S171-p:PC3/5uM/3h|HNRNPM_S618-p:PC3/5uM/3h|NAP1L1_S69-p:PC3/5uM/3h|ADAR_S825-p:PC3/5uM/3h|AHNAK_S115-p:PC3/5uM/3h|NCAPH_S81-p:PC3/5uM/3h|AKIRIN2_S21-p:PC3/5uM/3h|UBAP2_S473-p:PC3/5uM/3h|TBC1D9B_S463-p:PC3/5uM/3h|RICTOR_S21-p:PC3/5uM/3h|RAI1_S1164-p:PC3/5uM/3h|SYNPO_S525-p:PC3/5uM/3h|SRFBP1_S203-p:PC3/5uM/3h|DMXL2_S1857-p:PC3/5uM/3h|SREK1_T363-p:PC3/5uM/3h|ARHGEF2_S645-p:PC3/5uM/3h|FRMD6_S542-p:PC3/5uM/3h|ANKZF1_S533-p:PC3/5uM/3h|SRRM2_S2449-p:PC3/5uM/3h|PIKFYVE_S299-p:PC3/5uM/3h|CEP170B_S1114-p:PC3/5uM/3h|NPHP4_S142-p:PC3/5uM/3h|EEF2_S502-p:PC3/5uM/3h|ATRX_S316-p:PC3/5uM/3h|TRIM29_S152-p:PC3/5uM/3h|FAM208B_S685-p:PC3/5uM/3h|CLASP1_S1091-p:PC3/5uM/3h|SRRM1_S874-p:PC3/5uM/3h|ABCF1_S166-p:PC3/5uM/3h|PNISR_S290-p:PC3/5uM/3h|TERF2IP_S203-p:PC3/5uM/3h|THRAP3_S408-p:PC3/5uM/3h|THRAP3_T874-p:PC3/5uM/3h|STK10_T952-p:YAPC/5uM/3h|MRE11A_S688-p:YAPC/5uM/3h|MRE11A_S689-p:YAPC/5uM/3h|PAK2_S2-p:YAPC/5uM/3h|KRR1_S3-p:YAPC/5uM/3h|RRP36_S73-p:YAPC/5uM/3h|FAM129B_S665-p:YAPC/5uM/3h|FAM129B_S681-p:YAPC/5uM/3h|PTMA_S2-p:YAPC/5uM/3h|CFL1_S3-p:YAPC/5uM/3h|CFL2_S3-p:YAPC/5uM/3h|RPS6KA4_S745-p:Astrocyte/5uM/3h|FLNA_T2599-p:Astrocyte/5uM/3h|FBL_S124-p:Astrocyte/5uM/3h|MAP4_S787-p:Astrocyte/5uM/3h|PCYT1A_S315-p:Astrocyte/5uM/3h|RPS29_S9-p:Astrocyte/5uM/3h|GOLGA4_S71-p:Astrocyte/5uM/3h|VEPH1_S430-p:Astrocyte/5uM/3h|RALBP1_S645-p:Astrocyte/5uM/3h|SMN1_T69-p:Astrocyte/5uM/3h|HP1BP3_T51-p:Astrocyte/5uM/3h|NFRKB_S298-p:Astrocyte/5uM/3h|GIGYF2_S30-p:Astrocyte/5uM/3h|LDB1_S302-p:Astrocyte/5uM/3h|ZC3H18_S487-p:Astrocyte/5uM/3h|PPFIBP1_S523-p:Astrocyte/5uM/3h|HJURP_S412-p:Astrocyte/5uM/3h|ASAP3_S286-p:Astrocyte/5uM/3h|EDC3_S161-p:Astrocyte/5uM/3h|CHAMP1_S308-p:Astrocyte/5uM/3h|KIAA1522_S959-p:Astrocyte/5uM/3h|MAGED2_S218-p:Astrocyte/5uM/3h|PSIP1_S443-p:Astrocyte/5uM/3h|ATRX_S677-p:Astrocyte/5uM/3h|SRSF11_T325-p:Astrocyte/5uM/3h|MLF2_S238-p:Astrocyte/5uM/3h|CEP170_S838-p:Astrocyte/5uM/3h|CEP170_S971-p:Astrocyte/5uM/3h|WAPAL_S77-p:Astrocyte/5uM/3h|OSBPL11_S181-p:Astrocyte/5uM/3h|DSN1_S58-p:Astrocyte/5uM/3h|WNK1_S1978-p:Astrocyte/5uM/3h|ADD3_S461-p:Astrocyte/5uM/3h|AGAP1_S521-p:Astrocyte/5uM/3h|SRRM2_S1694-p:Astrocyte/5uM/3h|SRRM2_S876-p:Astrocyte/5uM/3h|SRRM2_T2599-p:Astrocyte/5uM/3h|PCYT1B_S315-p:Astrocyte/5uM/3h	TNTSKTVSFEALPIM-p;u	TPTRASESPARGPSG-p;u	DGRREVRSPTKAPHL-p;u	AAQKTPTSPLKMKPG-p;u	SLKNRLDSPQIRKTA-p;u	DGQRAPLSPSLLIRT-p;u	FSLLRGPSWDPFRDW-p;u	ILHQRIHSGEKPYGC-p;u	SIEFGQESPEQSLAM-p;u	_____MASGVQVADE-p;u	DKAICGLTPGRRYRN-p;u	VRSVRKNSLSDHSLG-p;u	KGGHGAASPSEKGAH-p;u	GPAFNMASPESDFGI-p;u	LTGPRLGSPSGKTGT-p;u	KKADRDQSPFSKIKQ-p;u	SSLGQSASETEEDTV-p;u	QQPRMARSPTNSLLK-p;u	KVVTNARSPGARCYG-p;u	AYRYRSDSQDEVEKG-p;u	RKPNAGGSPAPVRRR-p;u	RWNNNKKSPIKASDL-p;u	FSRRLNHSPPQSSSR-p;u	VKLSSQISAGEEKWN-p;u	KSGGRLGSPKPERQR-p;u	ALGAVIASSKKAKRD-p;u	KGTEKRESPSPAPKP-p;u	IKGIEGHSPGNLPKF-p;u	GERAKGPSPPGAKRR-p;u	AQDSDPRSPTLGIAR-p;u	RKFTRALSKPGTAAE-p;u	_____MQTPVNIPVP-p;u	HSHSIQHSPERSGSG-p;u	VDSLSQRSPKASLRR-p;u	NSNFSKTSPKALVIG-p;u	SHMSSSHSFPQLARN-p;u	SPDKPGGSPSASRRK-p;u	GRFNGGHSPTHSPEK-p;u	LPPSTKKSGQKPVLD-p;u	AGALSYVSPNTSKCP-p;d	GCRRRHSSETFSSTP-p;d	RGEPNVSYICSRYYR-p;d	ATLLNQPSPMMQRIS-p;d	AAASVRQSPGPALAR-p;d	LKKDASSSPASTASS-p;d	EAEAEASSPKGKFSL-p;d	SPPTAFGSPEGAGAL-p;d	INRERQKSLTLTPTR-p;d	AAAGAGCSPRPKYQA-p;d	LEPKESRSPQQSAAL-p;d	EGRKRCPSQSSSRPA-p;d	SPELRQKSPLFQFAE-p;d	RTLQRLSSGFDDIDL-p;d	SPFKRQLSLRLNELP-p;d	RTEKPPESDDEEMKE-p;u	SGRGRKLSGDQITLP-p;u	ARESLCDSPHQNLSR-p;u	PKQIKRESPPIRAFE-p;u	QENGHVKSNGDLSPK-p;u	KRPATADSPKPSAKK-p;u	GWRPRSDSLILDHQW-p;u	EKLKGKGSPRPQAPK-p;u	WKDWEDDSDEDMSNF-p;u	VIPTWNISPIKKANE-p;u	HTSGRLRSPSNDSAH-p;u	SPVRQRRSHHAASTT-p;u	KSMLRKRSFGNPFEP-p;u	KMLRRSDSPENKYSD-p;u	SPLTRTSSDPNLNNH-p;u	QFEDLVPSPTSEKAF-p;u	GDIFKEGSVKLRTRT-p;u	SRIPLVRSFADIGKK-p;u	RSEHKVWSPLVTEEG-p;d	GEEPTVYSDEEEPKD-p;d	SYFVRLGSLSERLRQ-p;d	FTEKIMATPEQVGKM-p;d	KAHASLMSPGRRKSE-p;d	SRPTSEGSDIESTEP-p;d	GSRVRRVSVAHFGSR-p;d	TMGSRSESLSNCSIG-p;d	SSSFFSISPTSNSSA-p;d	SNLKRTASNPKVENE-p;d	SLNTGSSSPRGVEEP-p;u	SARARSSSEDKITVH-p;u	TCLNSPDSPPRSDPT-p;u	RAGETRFTDTRKDEQ-p;u	KRSFAPSTPLTGRRY-p;u	EVIEVDESDVEEDIF-p;u	ITHYRPVSASRSSLD-p;u	MGGGGGASFDRAIEM-p;u	TPTGYIESLPRVVKR-p;u	TMLLLSRSPEAQPKT-p;u	CSSEVVLSGDDEEYQ-p;u	DLQFSTDSPRLLASP-p;u	DPLLSPASPKRRRCA-p;u	RESTPGDSPSTVNKL-p;u	LKLFQKNSPMEDLGA-p;u	RVRGRNDSGEENVPL-p;u	HSKRRRPSEGRLPNC-p;u	PPSLPDRSPRPQRHI-p;u	KAVTIANSPSKPSEK-p;u	LIRRNLASPEGTLAT-p;u	KKDKKSRTPPRSYNA-p;u	RGLFRSESLESPRGE-p;u	KTSTDRHSLSLDDIR-p;u	LLSAPLGSGGFTLLH-p;u	PAQDQPRSPVPSAFS-p;u	VQEDAGKSPARNRSA-p;u	QALTRSNSLSTPRPT-p;u	IFSNQPDSPISASQD-p;d	RVMKFSVSPVVRVAV-p;d	YEHTSRFSPKKTSSN-p;d	PGETRRNSYPRADTG-p;d	FPRNGTKSPEAATPV-p;d	SSNTSVGSPSNTIGR-p;d	EPKKETESEAEDNLD-p;d	NRINKAVSEEQQPAL-p;d	PQRSKFDSDEEEEDT-p;d	LLGDAPVSPSSQKLK-p;d	KPFRGSQSPKRYKLR-p;d	EEWDPEYTPKSKKYY-p;d	AECPNPSTPSKAAKF-p;u	SKGVDFESSEDDDDD-p;u	KGVDFESSEDDDDDP-p;u	______MSDNGELED-p;u	_____MASPSLERPE-p;u	KQLVAGNSPKKQASR-p;u	AQGLRPESPPPAGPL-p;u	NGAPAGESPQPKAAP-p;u	______MSDAAVDTS-p;d	_____MASGVAVSDG-p;d	_____MASGVTVNDE-p;d	ATASRRGSPAPANPG-p;u	VGVHGPRTPCEEILV-p;u	VYGEKRVSISEGDDK-p;u	KAPEKRASPSKPASA-p;u	GRMLQAISPKQSPSS-p;u	GHQQLYWSHPRKFGQ-p;u	KLQLRVPSVESLFRS-p;u	PGSIRRYSLGQVSKE-p;u	GKEPAKPSPSRDRKE-p;u	TSGKPKTTPKRKPAK-p;u	TVNSTRETPPKSKLA-p;u	VNAGRKGSLAALYDL-p;u	SITSPPLSPALPKYK-p;u	KRRKRKMSGGSTMSS-p;u	KGKPKPRSPQPPSRQ-p;u	KSNKRTASAPNLDRK-p;u	RTLKWLISPVKIVSR-p;u	EHLSRKNSGCGYSIH-p;u	SFRRRHNSWSSSSRH-p;u	RRPAPAVSPGSWKPG-p;u	PPQAPKKSPKAPPPV-p;u	ASMARRASRGPIAFW-p;u	ITQVLNKSLAEQRQH-p;d	TNPVTSNSDEECNET-p;d	KEKKRSKTPPKSYST-p;d	AIQGPEDSPSRQSRR-p;d	KSLVRQGSFTIEKPS-p;d	KDRCSTGSPSKDVTK-p;d	GDPFGFDSDDESLPV-p;d	SLASSSNSPISQRRP-p;d	ERIHLGSSPKKGGNC-p;d	KKEGPVASPPFMDLE-p;d	ESRNGETSPRTKITW-p;d	PKLDPPPSPHANRKK-p;d	RRRSSRSSPELTRKA-p;d	RRSCFESSPDPELKS-p;d	EGRPPEPTPAKRKRR-p;d	SRMLQALSPKQSPVS-p;d
PERT-P100-DIA2_IBRUTINIB	n=207|DYNC1LI2_S383-p:A549/1uM/3h|SMARCA5_S116-p:A549/1uM/3h|BUB1B_S543-p:A549/1uM/3h|RSL1D1_S361-p:A549/1uM/3h|NPM1_S4-p:A549/1uM/3h|LMNB1_S391-p:A549/1uM/3h:MCF7/1uM/3h|ABCC1_S930-p:A549/1uM/3h|FXR2_T411-p:A549/1uM/3h|DSTN_S3-p:A549/1uM/3h|HNRNPU_S4-p:A549/1uM/3h|SPTBN1_S2102-p:A549/1uM/3h|TOP2B_S1522-p:A549/1uM/3h|TOP2B_S1524-p:A549/1uM/3h|TOP2B_S1581-p:A549/1uM/3h|EIF4G1_S1145-p:A549/1uM/3h|CKAP4_S17-p:A549/1uM/3h|AHNAK_S559-p:A549/1uM/3h|PPIG_S687-p:A549/1uM/3h|PRPF4B_S277-p:A549/1uM/3h|SAFB_S444-p:A549/1uM/3h|PLEC_S21-p:A549/1uM/3h|MAP7D1_S399-p:A549/1uM/3h|DNTTIP2_S381-p:A549/1uM/3h|RBM26_S127-p:A549/1uM/3h|RLTPR_S1381-p:A549/1uM/3h|ZC3H18_S868-p:A549/1uM/3h|SRRM1_S450-p:A549/1uM/3h|DGCR8_S95-p:A549/1uM/3h|ZNF592_S1089-p:A549/1uM/3h|ZNF592_S322-p:A549/1uM/3h|SIPA1_S67-p:A549/1uM/3h|PGM2_S165-p:A549/1uM/3h|WRNIP1_S65-p:A549/1uM/3h|RBM15_S674-p:A549/1uM/3h|WAC_S64-p:A549/1uM/3h|GEMIN7_T3-p:A549/1uM/3h|HN1L_S173-p:A549/1uM/3h|EIF4ENIF1_S587-p:A549/1uM/3h|KLC4_S554-p:A549/1uM/3h|PDS5B_S1383-p:A549/1uM/3h|BCLAF1_S268-p:A549/1uM/3h|RBM27_S120-p:A549/1uM/3h|SEPT9_S85-p:A549/1uM/3h|PIKFYVE_S1754-p:A549/1uM/3h|NOC2L_S56-p:A549/1uM/3h|CD2AP_S510-p:A549/1uM/3h|CASC3_S148-p:A549/1uM/3h|RNF113A_S6-p:A549/1uM/3h|RIPK2_S393-p:A549/1uM/3h|ZFC3H1_S949-p:A549/1uM/3h|PARN_S163-p:A549/1uM/3h|RBL1_T340-p:A549/1uM/3h|RPL30_S10-p:A549/1uM/3h|FOXK1_S101-p:A549/1uM/3h|TNIP1_S442-p:A549/1uM/3h|LIN9_T39-p:A549/1uM/3h|NCAPH2_S284-p:A549/1uM/3h|SRRM1_S874-p:A549/1uM/3h|PARD3_S174-p:A549/1uM/3h|SRRM2_S876-p:A549/1uM/3h|PKP3_S314-p:A549/1uM/3h|PPP1R15A_S143-p:A375/1uM/3h|HSPB1_S82-p:A375/1uM/3h|VIM_S420-p:A375/1uM/3h|IGF2R_S2409-p:A375/1uM/3h|ITGB4_S1474-p:A375/1uM/3h|UBTF_S389-p:A375/1uM/3h|HNRNPA2B1_S225-p:A375/1uM/3h|MARK3_S400-p:A375/1uM/3h|CLIP1_S204-p:A375/1uM/3h|MCM7_S365-p:A375/1uM/3h|IER3_S31-p:A375/1uM/3h|MLLT4_S1107-p:A375/1uM/3h|AMPD2_S168-p:A375/1uM/3h|TLE1_S286-p:A375/1uM/3h|TP53BP1_S1094-p:A375/1uM/3h|NUMA1_S1225-p:A375/1uM/3h|PCM1_S93-p:A375/1uM/3h|LRRC41_T327-p:A375/1uM/3h|MTFR1_S290-p:A375/1uM/3h|KIAA1432_S1037-p:A375/1uM/3h|PPFIBP1_S37-p:A375/1uM/3h|SREK1IP1_T146-p:A375/1uM/3h|PPP1R35_S52-p:A375/1uM/3h|BBX_S243-p:A375/1uM/3h|PRIMPOL_S255-p:A375/1uM/3h|CWC22_S829-p:A375/1uM/3h|TRIM33_S862-p:A375/1uM/3h|USP24_S1299-p:A375/1uM/3h|SRRM2_S1188-p:A375/1uM/3h|DYNC1LI1_S510-p:A375/1uM/3h|DYNC1LI1_S516-p:A375/1uM/3h|STK10_T952-p:A375/1uM/3h|AHSG_S138-p:A375/1uM/3h|NPM1_S88-p:A375/1uM/3h|EEF2_S279-p:A375/1uM/3h|EEF2_T57-p:A375/1uM/3h|PGM1_S117-p:A375/1uM/3h|COIL_T303-p:A375/1uM/3h|NUP153_T699-p:A375/1uM/3h|TRA2B_T201-p:A375/1uM/3h|AHNAK_S93-p:A375/1uM/3h|BNIP2_S114-p:A375/1uM/3h|AAGAB_S310-p:A375/1uM/3h|AAGAB_S311-p:A375/1uM/3h|MAPKAPK5_T368-p:A375/1uM/3h|ACSS2_S30-p:A375/1uM/3h|DTL_T429-p:A375/1uM/3h|MYOF_S1915-p:A375/1uM/3h|ACIN1_S216-p:A375/1uM/3h|SRRM2_S908-p:A375/1uM/3h|SRRM2_T903-p:A375/1uM/3h|NUMBL_S224-p:A375/1uM/3h|ZFP1_T767-p:MCF7/1uM/3h|BUB1_S459-p:MCF7/1uM/3h|FLNB_S983-p:MCF7/1uM/3h|NPM1_S139-p:MCF7/1uM/3h|ZNF24_S274-p:MCF7/1uM/3h|ZNF24_T330-p:MCF7/1uM/3h|ZFP1_T400-p:MCF7/1uM/3h|GTF2F1_S433-p:MCF7/1uM/3h|MKI67_S1636-p:MCF7/1uM/3h|MKI67_T1540-p:MCF7/1uM/3h|MARCKSL1_S36-p:MCF7/1uM/3h|ZFP1_T420-p:MCF7/1uM/3h|ZFP1_T538-p:MCF7/1uM/3h|ZFP1_T418-p:MCF7/1uM/3h|CUL4B_S193-p:MCF7/1uM/3h|ZFP1_T469-p:MCF7/1uM/3h|ZFP1_T375-p:MCF7/1uM/3h|HUWE1_S1084-p:MCF7/1uM/3h|ZFP1_T528-p:MCF7/1uM/3h|ZFP1_T549-p:MCF7/1uM/3h|ZFP1_T647-p:MCF7/1uM/3h|ZFP1_T446-p:MCF7/1uM/3h|ANLN_T364-p:MCF7/1uM/3h|BAZ1A_S1320-p:MCF7/1uM/3h|DIP2B_T71-p:MCF7/1uM/3h|ZFP1_T188-p:MCF7/1uM/3h|ZFP1_T483-p:MCF7/1uM/3h|FAM83G_S4-p:MCF7/1uM/3h|CDC42EP2_S109-p:MCF7/1uM/3h|UGDH_S476-p:MCF7/1uM/3h|MYC_S293-p:MCF7/1uM/3h|HUWE1_S3127-p:MCF7/1uM/3h|HOMEZ_T451-p:MCF7/1uM/3h|ZNRF1_S123-p:MCF7/1uM/3h|NCOA7_T358-p:MCF7/1uM/3h|INCENP_S275-p:MCF7/1uM/3h|SYNRG_T1100-p:MCF7/1uM/3h|INPP5F_S942-p:MCF7/1uM/3h|UBAP2L_S609-p:YAPC/1uM/3h|TPR_S2155-p:YAPC/1uM/3h|LCP1_S5-p:YAPC/1uM/3h|STMN1_S25-p:YAPC/1uM/3h|NCBP1_S22-p:YAPC/1uM/3h|AHNAK_S135-p:YAPC/1uM/3h|LRRFIP1_S120-p:YAPC/1uM/3h|KIAA1671_S1760-p:YAPC/1uM/3h|EIF3F_S258-p:NPC/1uM/3h|WASL_S430-p:NPC/1uM/3h|MEIS1_S196-p:NPC/1uM/3h|MAP4_S825-p:NPC/1uM/3h:Astrocyte/1uM/3h|MAP1B_T1949-p:NPC/1uM/3h|RANBP2_S781-p:NPC/1uM/3h|RPS8_T130-p:NPC/1uM/3h|DPYSL3_T509-p:NPC/1uM/3h|RBM20_S679-p:NPC/1uM/3h|MAP1S_S731-p:NPC/1uM/3h|PHLDB1_S563-p:NPC/1uM/3h|MYO18B_S2495-p:NPC/1uM/3h|TNS1_T775-p:NPC/1uM/3h|PDCD5_S119-p:NPC/1uM/3h|BACH1_S445-p:NPC/1uM/3h|NRD1_S94-p:NPC/1uM/3h|EIF5B_S113-p:NPC/1uM/3h|HSPB1_S78-p:NPC/1uM/3h|NELFE_S115-p:NPC/1uM/3h|CFL1_S3-p:NPC/1uM/3h|MYH9_S1943-p:NPC/1uM/3h|MARCKSL1_T148-p:NPC/1uM/3h|SRSF11_S483-p:NPC/1uM/3h|KLC1_S561-p:NPC/1uM/3h|SF3B2_S309-p:NPC/1uM/3h|RBM14_S627-p:NPC/1uM/3h|SORT1_S825-p:NPC/1uM/3h|CAAP1_S312-p:NPC/1uM/3h|BCLAF1_S496-p:NPC/1uM/3h|AHNAK_S3220-p:Astrocyte/1uM/3h|PRPF4B_Y849-p:Astrocyte/1uM/3h|PTGES3_S113-p:Astrocyte/1uM/3h|HERC1_S1521-p:Astrocyte/1uM/3h|GIGYF2_S30-p:Astrocyte/1uM/3h|MICAL3_S1310-p:Astrocyte/1uM/3h|SSH1_S937-p:Astrocyte/1uM/3h|SLC4A1AP_S82-p:Astrocyte/1uM/3h|DSN1_S58-p:Astrocyte/1uM/3h|PROB1_S855-p:Astrocyte/1uM/3h|BUB3_S325-p:Astrocyte/1uM/3h|POLR2A_S1864-p:Astrocyte/1uM/3h|MAP1B_S2211-p:Astrocyte/1uM/3h|NEK4_S661-p:Astrocyte/1uM/3h|LARP1_S521-p:Astrocyte/1uM/3h|OSBPL5_S82-p:Astrocyte/1uM/3h|CDC42EP4_S292-p:Astrocyte/1uM/3h|KIAA1462_S885-p:Astrocyte/1uM/3h|AKAP11_S1619-p:Astrocyte/1uM/3h	TPTRASESPARGPSG-p;u	AAQKTPTSPLKMKPG-p;u	LSEKKNKSPPADPPR-p;u	QVKATNESEDEIPQL-p;u	____MEDSMDMDMSP-p;u	EEERLKLSPSPSSRV-p;u	DISRHHNSTAELQKA-p;u	SDKAGYSTDESSSSS-p;u	_____MASGVQVADE-p;u	____MSSSPVNVKKL-p;u	ERKRRPPSPEPSTKV-p;u	KVVEAVNSDSDSEFG-p;u	VEAVNSDSDSEFGIP-p;u	KTSFDQDSDVDIFPS-p;u	RRVVQRSSLSRERGE-p;u	KGGHGAASPSEKGAH-p;u	LTGPRLGSPSGKTGT-p;u	KKADRDQSPFSKIKQ-p;u	KSKDRKKSPIINESR-p;u	KVVTNARSPGARCYG-p;u	LGRKRTSSEDNLYLA-p;u	RKPNAGGSPAPVRRR-p;u	RWNNNKKSPIKASDL-p;u	FSRRLNHSPPQSSSR-p;u	RPLRLQRSPVLKRRP-p;u	KSGGRLGSPKPERQR-p;u	KGTEKRESPSPAPKP-p;u	DPNCSGHSPRTARHA-p;u	VKPPGGHSPQVNHLK-p;u	TKESSKGSPKMPKSP-p;u	ARPPTPASPRARAHS-p;u	AGIMITASHNPKQDN-p;u	GERAKGPSPPGAKRR-p;u	CAPSPDRSPELSSSR-p;u	KMLRRSDSPENKYSD-p;u	_____MQTPVNIPVP-p;u	RLGPRPRSHNKVLNP-p;u	YLRPRIPSPIGFTPG-p;u	GTLQRSGSLGKIRDV-p;u	GRPSKTPSPSQPKKN-p;u	HSHSIQHSPERSGSG-p;u	GRKKKYPSPQKTRSE-p;u	VDSLSQRSPKASLRR-p;u	FRGTAGKSPDLSSQK-p;u	SPDKPGGSPSASRRK-p;u	GRFNGGHSPTHSPEK-p;u	TVTGERQSGDGQEST-p;d	__MAEQLSPGKAVDQ-p;d	HHCPGNHSWDSTISG-p;d	KMMRLDSSPVSSPRK-p;d	AGALSYVSPNTSKCP-p;d	PRKFTRDTPLGKLTA-p;d	AAKKTKKSLESINSR-p;d	AAASVRQSPGPALAR-p;d	SPPTAFGSPEGAGAL-p;d	KYSSLQKTPVWKGRN-p;d	LEPKESRSPQQSAAL-p;d	EPKKETESEAEDNLD-p;d	RKNPTRWSTTAGFLK-p;d	RRSCFESSPDPELKS-p;d	RTLQRLSSGFDDIDL-p;d	DGQRAPLSPSLLIRT-p;u	RALSRQLSSGVSEIR-p;u	LPLPNFSSLNLRETN-p;u	LHGDDQDSEDEVLTI-p;u	AAYGTHLSPHVPHRV-p;u	INKKQATSPASKKPA-p;u	NFGPGPGSNFRGGSD-p;u	LNNSTGQSPHHKVQR-p;u	SNLSEAGSIKKGERE-p;u	LVGGVDQSPRGMKIR-p;u	IPGPRRGSGPEIFTF-p;u	ATLLNQPSPMMQRIS-p;u	QRLERQISQDVKLEP-p;u	LKKDASSSPASTASS-p;u	QQPMKPISPVKDPVS-p;u	QEAERKNSLISSLEE-p;u	SRYMSQMSVPEQAEL-p;u	TRVTRRSTQESLTAG-p;u	AYRYRSDSQDEVEKG-p;u	FSLQKTLSMPSGPSG-p;u	NGIFDCQSPTSPFMG-p;u	KKEKHSSTPNSSEFS-p;u	SLSPRPDSPQPRHGS-p;u	SPELRQKSPLFQFAE-p;u	KKLERLGSAEQSSPD-p;u	KRGERRNSFSENEKH-p;u	SSLVNGKSPIRSLMH-p;u	KSSYRQLSVSDRSSI-p;u	PRQKDKFSPFPVQDR-p;u	TRKPVTVSPTTPTSP-p;u	VSPTTPTSPTEGEAS-p;u	AECPNPSTPSKAAKF-p;d	KCDSSPDSAEDVRKV-p;d	MSVQPTVSLGGFEIT-p;d	KFSKSATSPEGKKLP-p;d	RAGETRFTDTRKDEQ-p;d	GGIILTASHNPGGPN-p;d	IKLGFSLTPSKGKTS-p;d	AKQTGIETPNKSGKT-p;d	SITKRPHTPTPGIYM-p;d	LHRKGDRSPEPGQTW-p;d	TEVIRKGSITEYTAA-p;d	RDEIEGLSSDEEH__-p;d	DEIEGLSSDEEH___-p;d	RKRKLLGTKPKDSVY-p;d	GGRARSWSPPPEVSR-p;d	TVTSSQSTPAKAPRA-p;d	HTIIPAKSPEKCRLD-p;d	ISEEKGDSDDEKPRK-p;d	SSTPPRQSPSRSSSP-p;d	PPRVKSSTPPRQSPS-p;d	TSFAREGSFRLSGGG-p;d	CVHKRIHTGEKPYEC-p;u	TPSKVQPSPTVHTKE-p;u	KLDVTILSPSRKVVP-p;u	DVKLLSISGKRSAPG-p;u	ILHQRIHSGEKPYGC-p;u	INHQRIHTGEKPYEC-p;u	IRHKIIHTGEKPYEC-p;u	DTGPQSLSGKSTPQP-p;u	SKRRLKTSLGKVGVK-p;u	SAGKAMHTPKPAVSG-p;u	QENGHVKSNGDLSPK-p;u	FRHLRIHTGEKPYEC-p;u	IQHWRIHTGEKPYEC-p;u	KQHQRIHTGEKPYEC-p;u	FANSKPGSAKKLVIK-p;u	ITHQKIHTGEKPYEC-p;u	RLHLRIHTGEKPYEC-p;u	SPVRQRRSHHAASTT-p;u	LRHQRIHTGEKPYEC-p;u	NQHQRIHTGEKPYEC-p;u	IKHHRIHTGEKPYEC-p;u	IQHMRIHTGEKPYEC-p;u	QSKDKSTTPGGTGIK-p;u	RSLRKINSAPPTETK-p;u	QKELRNQTPAPSAAQ-p;u	SLHQRIHTGEKPYEC-p;u	RGHQRIHTGEKPYEC-p;u	____MAFSQVQCLDD-p;d	PLLKNAISLPVIGGP-p;d	KRIPYAPSGEIPKFS-p;d	GHSKPPHSPLVLKRC-p;d	ALSAILRSPAFTSRL-p;d	SLNERAETPPLPIPP-p;d	LYLGSRASLADALPL-p;d	LEKSTGHTPTKPSGS-p;d	DSPAFPDSPWRERVL-p;d	PFRDRSNTLNEKPAL-p;d	SPLKKSPSAGDVHIL-p;d	YPSSISSSPQKDLTQ-p;u	GFAEAIHSPQVAGVP-p;d	___MARGSVSDEEMM-p;d	QAFELILSPRSKESV-p;d	PHKRRKTSDANETED-p;d	KIKPRLKSEDGVEGD-p;d	GTSSRRGSGDTSISI-p;d	PQPKSPKSPFQPGVL-p;d	LIMKTCFSPNRVIGL-p;u	EQNSRPVSCSGRDAL-p;u	DREGGSKSDSEDITR-p;u	STGPSSRSPSTLLPK-p;u	IIEKTTRTPEEGGYS-p;u	EIKHSTPSPTRYSLS-p;u	RKKGAKLTPEEEEIL-p;u	PVFDLTTTPKGGTPA-p;u	GRDSWEHSPYARREE-p;u	PRARRSASPHDVDLC-p;u	PCVQRKLSSGDLRVP-p;u	IKTILKKSPEPKEDP-p;u	PSGHSLGTPEPAPRA-p;u	NRRKVMDSDEDDDY_-p;d	LGIRISESPEPGQRT-p;d	EEEGRRGSLSNAGDP-p;d	QSFDDNDSEELEDKD-p;d	PAYSRALSRQLSSGV-p;d	QPFQRSISADDDLQE-p;d	_____MASGVAVSDG-p;d	RKGAGDGSDEEVDGK-p;d	QEGKAAATPESQEPQ-p;d	HEEDMDMSD______-p;d	GSLKRSGSFSKLRAS-p;d	SSLGQSASETEEDTV-p;d	SQLSFRRSPTKSSLD-p;d	KSGYHDDSDEDLLE_-p;d	ILGLAESSPNEPKAA-p;d	TVKKETQSPEQVKSE-p;d	NIKAPKISMPDLDLN-p;u	ADNDITPYLVSRFYR-p;u	WKDWEDDSDEDMSNF-p;u	SDLSQPESDEEGYAL-p;u	SITSPPLSPALPKYK-p;u	DTKDRLGSPLAVDEA-p;u	SNLTRSSSSDSIHSV-p;u	KKPALPVSPAARSKA-p;u	ERIHLGSSPKKGGNC-p;u	PAQPRAASAPPTDRS-p;d	DAETKPKSPCT____-p;d	SPKYSPTSPKYSPTS-p;d	PVQDRSPSPRHPDVS-p;d	PLPARRLSSDCSVTQ-p;d	ETESAPGSPRAVTPV-p;d	EYRLCNGSDKECVSP-p;d	GWAAAAPSPGSARSM-p;d	DVGFRGNSPEMRVEP-p;d	LASSKPASNPKFSSR-p;d
PERT-P100-DIA2_GSK525762A	n=116|BAG3_S173-p:MCF7/1uM/3h|PAK4_S104-p:MCF7/1uM/3h|ATRX_S1527-p:MCF7/1uM/3h|RRAS2_S186-p:MCF7/1uM/3h|GAPVD1_S466-p:MCF7/1uM/3h|NHSL1_S1089-p:MCF7/1uM/3h|PHLDB1_S324-p:MCF7/1uM/3h|ARHGEF17_S546-p:MCF7/1uM/3h|DNTTIP1_S161-p:MCF7/1uM/3h|SRRM2_S1694-p:MCF7/1uM/3h|CARHSP1_S30-p:MCF7/1uM/3h|RRP15_T19-p:MCF7/1uM/3h|NCOA3_S857-p:MCF7/1uM/3h|CTPS1_S562-p:MCF7/1uM/3h|RFC1_T506-p:MCF7/1uM/3h|HNRNPU_S26-p:MCF7/1uM/3h|PPIG_S687-p:MCF7/1uM/3h|SHROOM2_S974-p:MCF7/1uM/3h|PRPSAP1_S177-p:MCF7/1uM/3h|WDR43_S77-p:MCF7/1uM/3h|RBM26_S127-p:MCF7/1uM/3h|PPP1R18_S530-p:MCF7/1uM/3h|ZC3H18_S487-p:MCF7/1uM/3h|MISP_S394-p:MCF7/1uM/3h:PC3/1uM/3h|PHC3_S842-p:MCF7/1uM/3h|EDC3_S161-p:MCF7/1uM/3h|WRNIP1_S65-p:MCF7/1uM/3h|BRIP1_S1237-p:MCF7/1uM/3h|HN1L_S173-p:MCF7/1uM/3h|PDS5B_T1301-p:MCF7/1uM/3h|MORC2_T717-p:MCF7/1uM/3h|CDK1_Y15-p:NPC/1uM/3h|NEFM_S672-p:NPC/1uM/3h|CDK2_Y15-p:NPC/1uM/3h|CDK2_Y15-p:NPC/1uM/3h|TRIM28_S473-p:NPC/1uM/3h|PLEKHA5_S855-p:NPC/1uM/3h|ZNHIT6_S25-p:NPC/1uM/3h|ARHGEF12_T736-p:NPC/1uM/3h|MACF1_S1376-p:NPC/1uM/3h|NCOR2_S67-p:NPC/1uM/3h|EIF3F_S258-p:NPC/1uM/3h|MAP1B_S614-p:NPC/1uM/3h|FAM122B_S25-p:NPC/1uM/3h|CDCA3_S68-p:NPC/1uM/3h|USP24_S1141-p:NPC/1uM/3h|SRRM2_S2581-p:NPC/1uM/3h|NPM1_T199-p:A375/1uM/3h:A549/1uM/3h|GLI2_S970-p:A375/1uM/3h|RPS6_S236-p:A375/1uM/3h|RBM10_S89-p:A375/1uM/3h|PLEC_S4386-p:A375/1uM/3h|IRS2_S915-p:A375/1uM/3h|SURF6_T229-p:A375/1uM/3h|RBM34_S14-p:A375/1uM/3h|FOXK2_S398-p:A375/1uM/3h|EIF3A_S584-p:A375/1uM/3h|HUWE1_S1084-p:A375/1uM/3h|SETD2_T2056-p:A375/1uM/3h|LRRFIP2_S328-p:A375/1uM/3h|SIPA1L1_S1508-p:PC3/1uM/3h|CTNND1_T310-p:PC3/1uM/3h|HSPB1_S78-p:PC3/1uM/3h|MAP4_S14-p:PC3/1uM/3h|DAP_S51-p:PC3/1uM/3h|TOP2B_S1581-p:PC3/1uM/3h|AHNAK_S5099-p:PC3/1uM/3h|AHNAK_T4564-p:PC3/1uM/3h|DYNC1I2_S81-p:PC3/1uM/3h|NOLC1_S538-p:PC3/1uM/3h|TOM1L2_S479-p:PC3/1uM/3h|ABI1_S183-p:PC3/1uM/3h|ABI1_S225-p:PC3/1uM/3h|AFAP1_S548-p:PC3/1uM/3h|RTKN_S106-p:PC3/1uM/3h|TAB2_S450-p:PC3/1uM/3h|USP20_S413-p:PC3/1uM/3h|ARFGEF1_T1083-p:PC3/1uM/3h|RANBP2_S789-p:PC3/1uM/3h|PDLIM1_S130-p:PC3/1uM/3h|RANBP2_S788-p:PC3/1uM/3h|PKP1_S155-p:PC3/1uM/3h|MSL1_S126-p:PC3/1uM/3h|MLXIP_S9-p:PC3/1uM/3h|HN1_S87-p:PC3/1uM/3h|NOC2L_S672-p:PC3/1uM/3h|NOC2L_S673-p:PC3/1uM/3h|CEP170B_S1179-p:PC3/1uM/3h|PCYT1A_S329-p:A549/1uM/3h|PLEC_T4367-p:A549/1uM/3h|LMNA_S22-p:A549/1uM/3h|FOSL2_S200-p:A549/1uM/3h|PAICS_S27-p:A549/1uM/3h|NOP2_S732-p:A549/1uM/3h|HNRNPA3_S14-p:A549/1uM/3h|HSF1_S363-p:A549/1uM/3h|PEA15_S116-p:A549/1uM/3h|SRRM1_S450-p:A549/1uM/3h|RSF1_S570-p:A549/1uM/3h|SH3GL1_S288-p:A549/1uM/3h|PEAK1_S281-p:A549/1uM/3h|EIF4ENIF1_S670-p:A549/1uM/3h|TCF20_S1019-p:A549/1uM/3h|SRRM2_T983-p:A549/1uM/3h|ZC3H18_S868-p:Astrocyte/1uM/3h|ASAP3_S286-p:Astrocyte/1uM/3h|PRKD2_S197-p:Astrocyte/1uM/3h|TTYH3_S496-p:Astrocyte/1uM/3h|TMEM100_S121-p:Astrocyte/1uM/3h|BCLAF1_S268-p:Astrocyte/1uM/3h|LRRFIP2_S320-p:Astrocyte/1uM/3h|SMAP_S17-p:Astrocyte/1uM/3h|PXN_S303-p:Astrocyte/1uM/3h|NUCB1_S86-p:Astrocyte/1uM/3h|MLF2_S238-p:Astrocyte/1uM/3h|DBNL_S275-p:Astrocyte/1uM/3h	HGPERSQSPAASDCS-p;u	SNSLRRDSPPPPARA-p;u	VIEIEDASPTKCPIT-p;u	QEQECPPSPEPTRKE-p;u	PYNTPQLSPATTPAN-p;u	LRPVRKNSGAEAAQL-p;u	GGHERPPSPGLRGLL-p;u	ATLRRAKSFTCSEKP-p;u	EECAHRGSPLPKKRK-p;u	RRRSSRSSPELTRKA-p;u	TPRSRERSPSPLRGN-p;u	EEENLKKTPKKKMKM-p;u	PPYNRAVSLDSPVSV-p;u	LQKGCRLSPRDTYSD-p;d	KESKLERTPQKNVQG-p;d	ELKKRRLSDKGLKAE-p;d	KKADRDQSPFSKIKQ-p;d	DAQCREGSPGSQQHP-p;d	NAVIVAKSPDAAKRA-p;d	ARLQAKESPQRKKRK-p;d	FSRRLNHSPPQSSSR-p;d	RSCLAKGSPERHHKQ-p;d	KGKPKPRSPQPPSRQ-p;d	PGLRRALSSDSILSP-p;d	GHRGRRPSGPDGAAR-p;d	SFRRRHNSWSSSSRH-p;d	GERAKGPSPPGAKRR-p;d	EIKNFKPSPSKNKGM-p;d	RLGPRPRSHNKVLNP-p;d	PKPLGGGTPKEEPTM-p;d	PSPKVIKTPVVKKTE-p;d	EKIGEGTYGVVYKGR-p;u	GKSPVSKSPVEEKAK-p;u	EKIGEGTYGVVYKAR-p;u	EKIGEGTYGVVYKAK-p;u	SGVKRSRSGEGEVSG-p;u	VVPPRAKSPTPESST-p;u	VAEGVRLSPEPGREG-p;u	ERVTEHGTPKPFRKF-p;u	GKRRRMLSSSDAITQ-p;u	QPQRRRPSLLSEFQP-p;u	LIMKTCFSPNRVIGL-p;d	VPSKEEPSPVKAEVA-p;d	GTLRRSSSAPLIHGL-p;d	AQDSDPRSPTLGIAR-p;d	SSSQSSKSPSLSSKQ-p;d	VALKRVPSPTPAPKE-p;d	VKKSIRDTPAKNAQK-p;u	GGGARRASDPVRRPD-p;u	AKRRRLSSLRASTSK-p;u	RRRRHRHSPTGPPGF-p;u	GFRSRSSSVGSSSSY-p;u	PLPPEPKSPGEYINI-p;u	QRVKGNLTPLTGRNY-p;d	SKRKRKRSVQEGENP-p;d	ESLSREGSPAPLEPE-p;d	ERKERLESLNIQREK-p;d	SPVRQRRSHHAASTT-p;d	DQTPAPKTPNRSRER-p;d	GNSSRRGSGDTSSLI-p;d	DTRKRHQSDGNEIAH-p;u	GTARRTGTPSDPRRR-p;u	PAYSRALSRQLSSGV-p;u	ADALTEPSPDIEGEI-p;u	DQEWESPSPPKPTVF-p;u	KTSFDQDSDVDIFPS-p;u	DVEFDIKSPKFKAEA-p;u	GPKVGIDTPDIDIHG-p;u	PIVPPPMSPSSKSVS-p;u	EKLKGKGSPRPQAPK-p;u	EMVPDLPSPPMEAPA-p;u	PPTQKPPSPPMSGRG-p;u	ARLGSQHSPGRTASL-p;u	AVVKRTGSNAAQYKY-p;u	GKTSRRPSDSGPPAE-p;u	IGNNSATSPRVVVTQ-p;u	SSSPPRASPVRMAPS-p;u	REGSLTGTKDQAPDE-p;u	SPTKYSLSPSKSYKY-p;d	SAMPFTASPASSTTA-p;d	SPTRYSLSPSKSYKY-p;d	QKIKASRSEPDLYCD-p;d	AAAGAGCSPRPKYQA-p;d	AADVFMCSPRRPRSR-p;d	SGLQRRNSSEASSGD-p;d	KDLFDLNSSEEDDTE-p;d	DLFDLNSSEEDDTEG-p;d	MPRKRAGSFTGTSDP-p;d	SSPTRERSPSPSFRW-p;u	RAGTLSITEFADMLS-p;u	QASSTPLSPTRITRL-p;d	ISPEERRSPPAPGLQ-p;d	EVYELLDSPGKVLLQ-p;d	TQTPAVLSPSKTQAT-p;d	PGRPQPDSGRRRRRR-p;d	DTEGRPPSPPPTSTP-p;d	KDIIRQPSEEEIIKL-p;d	KGTEKRESPSPAPKP-p;d	TMKGEEKSPKTKKDK-p;d	PKIAASSSFRSSDKP-p;d	NFRANTLSPVRFFVD-p;d	RQQRVTKSPAPVHRG-p;d	FAEKLKMSPGRSRGP-p;d	DTKVKPETPPRQSHS-p;d	KSGGRLGSPKPERQR-p;u	EHLSRKNSGCGYSIH-p;u	GARKRRLSSTSLASG-p;u	TPLIGRESPPPSYTS-p;u	KKAKRRESQTALVAN-p;u	HSHSIQHSPERSGSG-p;u	ASATTPLSGNSSRRG-p;u	HGVKRSASPDDDLGS-p;d	PRDGGRSSPGGQDEG-p;d	DIKSGKLSRELDFVS-p;d	AIQGPEDSPSRQSRR-p;d	MSTTSISSPQPGKLR-p;d
PERT-P100-DIA2_GSK126	n=181|LMNB1_S23-p:MCF7/1uM/3h|GAPVD1_S466-p:MCF7/1uM/3h|YTHDC1_S424-p:MCF7/1uM/3h|ARHGEF17_S546-p:MCF7/1uM/3h|SRRM2_S1694-p:MCF7/1uM/3h|SRRM2_S1857-p:MCF7/1uM/3h|CARHSP1_S30-p:MCF7/1uM/3h:NPC/1uM/3h|NCOA3_S857-p:MCF7/1uM/3h|CTPS1_S562-p:MCF7/1uM/3h|RFC1_T506-p:MCF7/1uM/3h|MATR3_S598-p:MCF7/1uM/3h|RPS6KA1_S227-p:MCF7/1uM/3h|GTF2I_S668-p:MCF7/1uM/3h|SPTBN1_S2102-p:MCF7/1uM/3h|AHNAK_S4903-p:MCF7/1uM/3h|PPP2R5C_S497-p:MCF7/1uM/3h|PPIG_S687-p:MCF7/1uM/3h|TCOF1_S1350-p:MCF7/1uM/3h|SHROOM2_S974-p:MCF7/1uM/3h|SLBP_S7-p:MCF7/1uM/3h|WDR43_S77-p:MCF7/1uM/3h|RBM26_S127-p:MCF7/1uM/3h|RANBP10_S386-p:MCF7/1uM/3h|MISP_S394-p:MCF7/1uM/3h|PHC3_S842-p:MCF7/1uM/3h|DDX23_S109-p:MCF7/1uM/3h|EIF4ENIF1_S951-p:MCF7/1uM/3h|BRWD1_S1475-p:MCF7/1uM/3h|PDS5B_T1301-p:MCF7/1uM/3h|RBM27_S120-p:MCF7/1uM/3h|RPS6KA1_S232-p:MCF7/1uM/3h|CDYL_S149-p:MCF7/1uM/3h|PAFAH1B2_S64-p:NPC/1uM/3h|TRIM28_S473-p:NPC/1uM/3h|PHLDB1_S419-p:NPC/1uM/3h|HNRNPAB_S255-p:NPC/1uM/3h|CWC22_S829-p:NPC/1uM/3h|MED19_S226-p:NPC/1uM/3h|SRGAP3_S874-p:NPC/1uM/3h|MBD3_S85-p:NPC/1uM/3h|VIM_S459-p:NPC/1uM/3h|NUMB_S276-p:NPC/1uM/3h|MLF2_S238-p:NPC/1uM/3h|RNF168_S470-p:NPC/1uM/3h|H1FX_S31-p:NPC/1uM/3h|DBNL_S269-p:NPC/1uM/3h|NUMB_S305-p:NPC/1uM/3h|NPM1_T199-p:A375/1uM/3h:A549/1uM/3h|GLI2_S970-p:A375/1uM/3h|EEF2_T57-p:A375/1uM/3h|RPS6_S236-p:A375/1uM/3h|RBM10_S89-p:A375/1uM/3h|PLEC_S4386-p:A375/1uM/3h|BCAS3_S480-p:A375/1uM/3h|IRS2_S915-p:A375/1uM/3h|ULK1_S544-p:A375/1uM/3h|FOXK2_S398-p:A375/1uM/3h|GOLGA2_S37-p:A375/1uM/3h|EIF3A_S584-p:A375/1uM/3h|PHF13_S127-p:A375/1uM/3h|MTMR14_S530-p:A375/1uM/3h|EDC3_S131-p:A375/1uM/3h|SETD2_T2056-p:A375/1uM/3h|WHSC1L1_S585-p:A375/1uM/3h|VPRBP_S1000-p:A375/1uM/3h|MBD3_S56-p:PC3/1uM/3h|KIF5B_S933-p:PC3/1uM/3h|KPNA1_S18-p:PC3/1uM/3h|TOP2B_S1581-p:PC3/1uM/3h|BYSL_S98-p:PC3/1uM/3h|MDC1_S168-p:PC3/1uM/3h|CDC37_S13-p:PC3/1uM/3h|ARHGAP29_S98-p:PC3/1uM/3h|CTR9_S970-p:PC3/1uM/3h|LARP1_S548-p:PC3/1uM/3h|TOM1L2_S479-p:PC3/1uM/3h|LUZP1_S745-p:PC3/1uM/3h|ABI1_S183-p:PC3/1uM/3h|EHBP1L1_S1273-p:PC3/1uM/3h|LENG1_S59-p:PC3/1uM/3h|ATXN2_S784-p:PC3/1uM/3h|TNKS1BP1_S672-p:PC3/1uM/3h|CDC42EP4_S105-p:PC3/1uM/3h|PTPLAD1_S114-p:PC3/1uM/3h|CFDP1_S250-p:PC3/1uM/3h|LIMA1_T57-p:PC3/1uM/3h|LAD1_S272-p:PC3/1uM/3h|AHSG_S138-p:PC3/1uM/3h|AHSG_S320-p:PC3/1uM/3h|SDE2_S278-p:PC3/1uM/3h|HUWE1_S3555-p:PC3/1uM/3h|PPP1R12A_T696-p:A549/1uM/3h|UMPS_S214-p:A549/1uM/3h|PRPF4B_Y849-p:A549/1uM/3h|CDK10_T196-p:A549/1uM/3h|AHNAK2_S593-p:A549/1uM/3h|BAP18_S110-p:A549/1uM/3h|DLG5_S1021-p:A549/1uM/3h|FAM64A_S129-p:A549/1uM/3h|C8orf33_T19-p:A549/1uM/3h|LMNA_S22-p:A549/1uM/3h|MKI67_S357-p:A549/1uM/3h|STIM1_S618-p:A549/1uM/3h|PUM1_S709-p:A549/1uM/3h|NKAP_S9-p:A549/1uM/3h|ALS2_S1335-p:A549/1uM/3h|OSBPL3_S410-p:A549/1uM/3h|EIF4ENIF1_S670-p:A549/1uM/3h|RANBP2_T1475-p:YAPC/1uM/3h|SIPA1L1_S1127-p:YAPC/1uM/3h|MARK3_S419-p:YAPC/1uM/3h|EMD_S171-p:YAPC/1uM/3h|PUM1_S209-p:YAPC/1uM/3h|ZNF638_S605-p:YAPC/1uM/3h|PCM1_S93-p:YAPC/1uM/3h|CEP350_S1648-p:YAPC/1uM/3h|RAP1GAP2_S507-p:YAPC/1uM/3h|LDB1_S302-p:YAPC/1uM/3h|RBM15B_S562-p:YAPC/1uM/3h|PIGK_S142-p:YAPC/1uM/3h|IWS1_S720-p:YAPC/1uM/3h|SENP6_S221-p:YAPC/1uM/3h|OSBPL3_S16-p:YAPC/1uM/3h|GORASP2_T222-p:YAPC/1uM/3h|LIMA1_S374-p:YAPC/1uM/3h|SRRM2_T2289-p:YAPC/1uM/3h|CTNND1_S320-p:YAPC/1uM/3h|SF3B1_T313-p:YAPC/1uM/3h|HSP90AB1_S255-p:YAPC/1uM/3h|PDHA1_S293-p:YAPC/1uM/3h|UBTF_S389-p:YAPC/1uM/3h|PGAM1_S118-p:YAPC/1uM/3h|CDC25C_T48-p:YAPC/1uM/3h|ABCC1_S930-p:YAPC/1uM/3h|PTDSS1_S442-p:YAPC/1uM/3h|MARCKSL1_S36-p:YAPC/1uM/3h|CSNK2B_S209-p:YAPC/1uM/3h|CHAF1A_S772-p:YAPC/1uM/3h|CEP170_S446-p:YAPC/1uM/3h|MICAL3_S1649-p:YAPC/1uM/3h|TICRR_S865-p:YAPC/1uM/3h|RELL1_S244-p:YAPC/1uM/3h|PHF6_S155-p:YAPC/1uM/3h|EHBP1L1_T454-p:YAPC/1uM/3h|SH3RF3_S381-p:YAPC/1uM/3h|RSF1_S570-p:YAPC/1uM/3h|SETD2_S532-p:YAPC/1uM/3h|API5_S464-p:YAPC/1uM/3h|SRRM2_S876-p:YAPC/1uM/3h|RABGAP1_S42-p:YAPC/1uM/3h|PKP3_S95-p:YAPC/1uM/3h|IRS2_S306-p:YAPC/1uM/3h|CDC42BPB_S1690-p:YAPC/1uM/3h|RSL1D1_S361-p:Astrocyte/1uM/3h|TK1_S13-p:Astrocyte/1uM/3h|LMNB1_S393-p:Astrocyte/1uM/3h|MAP1B_T1949-p:Astrocyte/1uM/3h|MCM2_S13-p:Astrocyte/1uM/3h|AKAP12_S514-p:Astrocyte/1uM/3h|AHNAK_T5824-p:Astrocyte/1uM/3h|CRTC3_S62-p:Astrocyte/1uM/3h|MICAL3_S1221-p:Astrocyte/1uM/3h|ZC3H18_S868-p:Astrocyte/1uM/3h|SRRM1_S874-p:Astrocyte/1uM/3h|PRKD2_S197-p:Astrocyte/1uM/3h|BCLAF1_S268-p:Astrocyte/1uM/3h|SRRM2_S2702-p:Astrocyte/1uM/3h|ZFC3H1_S949-p:Astrocyte/1uM/3h|EIF3J_S11-p:Astrocyte/1uM/3h|SASH1_S407-p:Astrocyte/1uM/3h|MAP4_S1010-p:Astrocyte/1uM/3h|PXN_S303-p:Astrocyte/1uM/3h|DPYSL3_T509-p:Astrocyte/1uM/3h|PLEC_S4626-p:Astrocyte/1uM/3h|CEP170_S1198-p:Astrocyte/1uM/3h|HIRIP3_S530-p:Astrocyte/1uM/3h|FAM117A_S29-p:Astrocyte/1uM/3h|CCDC8_S142-p:Astrocyte/1uM/3h|IRF2BPL_S659-p:Astrocyte/1uM/3h|BCLAF1_S496-p:Astrocyte/1uM/3h|CFL2_S3-p:Astrocyte/1uM/3h	GGPTTPLSPTRLSRL-p;u	PYNTPQLSPATTPAN-p;u	SESHHGGSPIHWVLP-p;u	ATLRRAKSFTCSEKP-p;u	RRRSSRSSPELTRKA-p;u	KRSRSRTSPAPWKRS-p;u	TPRSRERSPSPLRGN-p;u	PPYNRAVSLDSPVSV-p;u	LQKGCRLSPRDTYSD-p;d	KESKLERTPQKNVQG-p;d	KSRKRSYSPDGKESP-p;d	DHEKKAYSFCGTVEY-p;d	INTKALQSPKRPRSP-p;d	ERKRRPPSPEPSTKV-p;d	DAKLSGPSLKMPSLE-p;d	RPLARRKSELPQDPH-p;d	KKADRDQSPFSKIKQ-p;d	ESRKRKLSGDQPAAR-p;d	DAQCREGSPGSQQHP-p;d	_MACRPRSPPRHQSR-p;d	ARLQAKESPQRKKRK-p;d	FSRRLNHSPPQSSSR-p;d	MHNTGADSPSCSNGV-p;d	PGLRRALSSDSILSP-p;d	GHRGRRPSGPDGAAR-p;d	DRKRSSLSPGRGKDF-p;d	RPSQRSSSPVGLAKW-p;d	IIPELVGSPTQSTSS-p;d	PKPLGGGTPKEEPTM-p;d	GRKKKYPSPQKTRSE-p;d	DQEKKAYSFCGTVEY-p;d	NSNFSKTSPKALVIG-p;d	EIWRELFSPLHALNF-p;u	SGVKRSRSGEGEVSG-p;u	SERVLTTSPSRQLVG-p;u	RNRGNRGSGGGGGGG-p;u	KRGERRNSFSENEKH-p;u	KKKKNRHSPDHPGMG-p;d	RSGGDTHSPPRGLGP-p;d	RQRVRYDSSNQVKGK-p;d	GQVINETSQHHDDLE-p;d	EQLARQGSFRGFPAL-p;d	AIQGPEDSPSRQSRR-p;d	VPNRQKGSPDEYHLR-p;d	AGGSAALSPSKKRKN-p;d	KQKERAMSTTSISSP-p;d	EQLVRQGSFRGFPAL-p;d	VKKSIRDTPAKNAQK-p;u	GGGARRASDPVRRPD-p;u	RAGETRFTDTRKDEQ-p;u	AKRRRLSSLRASTSK-p;u	RRRRHRHSPTGPPGF-p;u	GFRSRSSSVGSSSSY-p;u	SKQGGRCSPVPGLSS-p;u	PLPPEPKSPGEYINI-p;u	GSSAPEHSPRTSGLG-p;d	ESLSREGSPAPLEPE-p;d	REYQQRNSPGVPTGA-p;d	ERKERLESLNIQREK-p;d	KKRKRRDSDAPGKEG-p;d	NFFRMGSSPLEVPKP-p;d	KSQDVAVSPQQQQCS-p;d	DQTPAPKTPNRSRER-p;d	RRSIRTRSESEKSTE-p;d	QLDRHLPSPPTLDSI-p;d	LARYLGGSMDLSTFD-p;u	PGQHPAASPTHPSAI-p;u	LKSYKNKSLNPDEMR-p;u	KTSFDQDSDVDIFPS-p;u	PRMPQDGSDDEDEEW-p;u	RLLLAEDSEEEVDFL-p;u	VWDHIEVSDDEDETH-p;u	NKHQNLNSVDLQNAA-p;u	HPKGEEGSDDDETEN-p;u	LPKGLSASLPDLDSE-p;u	EMVPDLPSPPMEAPA-p;u	VKSQRPFSPREALRS-p;u	PPTQKPPSPPMSGRG-p;u	PPPRAHGSFSHVRDA-p;u	KKARHQNSLPELEAA-p;u	KAENKGISPVVSEHR-p;u	AQDLCRASPEPPGPE-p;u	EQRDMLGSLRDSALF-p;u	FDRWLDESDAEMELR-p;u	KSKLDWESFKEEEGI-p;u	MEKKRSNTENLSQHF-p;u	KALASEKSPTADAKP-p;d	KCDSSPDSAEDVRKV-p;d	HTFSGVASVESSSGE-p;d	VVNTDHGSPEQLQIP-p;d	PTTKGSKSPAKVSDG-p;d	ARQSRRSTQGVTLTD-p;u	VAANHNGSPLSIKEA-p;u	ADNDITPYLVSRFYR-p;u	GVPVKPMTPKVVTLW-p;u	KIPSLGWSPSKHTKT-p;u	KVASGVLSPPPAAPP-p;u	KPPRRSDSIKFQHRL-p;u	KRGAQKGSGSPTHSL-p;u	AAAPGPGTPCASRGA-p;u	QASSTPLSPTRITRL-p;d	QYSQQQNSPQKHKNK-p;d	LDSSRSHSPSSPDPD-p;d	GSGSRRDSLTGSSDL-p;d	APVSGSRSPDREASG-p;d	SRRQHRDSPEILSRS-p;d	AESLLLDSPAVAKSG-p;d	RQQRVTKSPAPVHRG-p;d	QEKDSLITPHVSRSS-p;u	RPLERRLSPGSDIYV-p;u	SQKQRRYSDHAGPAI-p;u	ITHYRPVSASRSSLD-p;u	SEVNSVLSPRSESGG-p;u	EAADKGHSPAQKPKT-p;u	SRYMSQMSVPEQAEL-p;u	RRGHHDDSDEEASPE-p;u	AIRVRSHSMETMVGG-p;u	KRRKRKMSGGSTMSS-p;u	KSSDRRNSLEGYSRS-p;u	LTGRIPPSTPRSKRL-p;u	PQRRRMNSTGGQTPR-p;u	YQPTPPLSPASKKCL-p;u	GVSQKLVSPSRSTSS-p;u	LPGQMAGTPITPLKD-p;u	ASSLSESSPPKAMKK-p;u	VNLADPRTPTAPAVN-p;u	DPRRRLRSYEDMIGE-p;d	HGSGWAETPRTDRGG-p;d	PKIEDVGSDEEDDSG-p;d	TYRYHGHSMSDPGVS-p;d	INKKQATSPASKKPA-p;d	QVKIWRRSYDVPPPP-p;d	VCPDVPRTPVGKFLG-p;d	DISRHHNSTAELQKA-p;d	GTKGSEDSPPKHAGN-p;d	QENGHVKSNGDLSPK-p;d	QAASNFKSPVKTIR_-p;d	LLSNHTGSPRSPSTT-p;d	GKLLKQKSEEPSVSI-p;d	GKERRPDSPTRPTLR-p;d	NALIRHKSIAEVSQN-p;d	SNQKERRSLMSVSGA-p;d	EHELEPSSPKSKKKS-p;d	PEARCRGTPEAPPRG-p;d	KNTKKRHSFTALSVT-p;d	TMKGEEKSPKTKKDK-p;d	EAIKRCCSPPNELGF-p;d	SEDTTSGSPPKKSSA-p;d	RRSCFESSPDPELKS-p;d	TPSTNNGSDDEKTGL-p;d	QAGFSSRSQGLSGDK-p;d	EFRPRSKSQSSGSSA-p;d	SNPSGPPSPNSPHRS-p;d	QVKATNESEDEIPQL-p;u	LPTVLPGSPSKTRGQ-p;u	ERLKLSPSPSSRVTV-p;u	IIEKTTRTPEEGGYS-p;u	ESFTMASSPAQRRRG-p;u	ERMKVQGSPLKKLFT-p;u	HGKLKFGTFGGLGSK-p;u	LTQYHGGSLPNVSQL-p;u	SDLKAVHSPIRSQPV-p;u	KSGGRLGSPKPERQR-p;u	EPKKETESEAEDNLD-p;u	GARKRRLSSTSLASG-p;u	HSHSIQHSPERSGSG-p;u	PVERRRPSPQPSPRD-p;u	KMMRLDSSPVSSPRK-p;d	AAAAAGDSDSWDADA-p;d	LSHGRTCSFGGFDLT-p;d	HIQSKCGSKDNIKHV-p;d	PRDGGRSSPGGQDEG-p;d	PVFDLTTTPKGGTPA-p;d	GSGSTAGSRTGSRTG-p;d	LVPSDKFSPRIRANS-p;d	LYRRTLDSDEERPRP-p;d	GGLRRGCSPPAPAGS-p;d	LGSKFLGSDLESEDD-p;d	SARRNSSSPVSPASV-p;d	TVKKETQSPEQVKSE-p;d	_____MASGVTVNDE-p;d
PERT-P100-DIA2_GSK1210151A	n=148|TPD52L2_S96-p:MCF7/1uM/3h|BAG3_S173-p:MCF7/1uM/3h|SLC9A1_S693-p:MCF7/1uM/3h|LMNB1_S23-p:MCF7/1uM/3h|GAPVD1_S466-p:MCF7/1uM/3h|ARHGEF17_S546-p:MCF7/1uM/3h|EPB41L5_S348-p:MCF7/1uM/3h|CARHSP1_S30-p:MCF7/1uM/3h|NCOA3_S857-p:MCF7/1uM/3h|ULK1_S556-p:MCF7/1uM/3h|MGMT_S201-p:MCF7/1uM/3h|RFC1_T506-p:MCF7/1uM/3h|PXN_S258-p:MCF7/1uM/3h|ERF_T526-p:MCF7/1uM/3h|RPS6KA1_S227-p:MCF7/1uM/3h|SHROOM2_S974-p:MCF7/1uM/3h|WDR43_S77-p:MCF7/1uM/3h|RANBP10_S386-p:MCF7/1uM/3h|MPRIP_T542-p:MCF7/1uM/3h|HUWE1_S1084-p:MCF7/1uM/3h:YAPC/1uM/3h|EDC3_S161-p:MCF7/1uM/3h|RPS6KA1_S232-p:MCF7/1uM/3h|ZNF609_S1313-p:NPC/1uM/3h|WIZ_S1017-p:NPC/1uM/3h|PAK4_S181-p:NPC/1uM/3h|CDK1_Y15-p:NPC/1uM/3h|POLA1_S186-p:NPC/1uM/3h|EPB41_S709-p:NPC/1uM/3h|CDK2_Y15-p:NPC/1uM/3h|RBMX_S88-p:NPC/1uM/3h|CDK2_Y15-p:NPC/1uM/3h|PHLDB1_S419-p:NPC/1uM/3h|AUTS2_S1233-p:NPC/1uM/3h|PLEKHA5_S855-p:NPC/1uM/3h|ZNHIT6_S25-p:NPC/1uM/3h|RAI14_T297-p:NPC/1uM/3h|TIMELESS_S1087-p:NPC/1uM/3h|AHNAK_S5731-p:NPC/1uM/3h|RAPH1_S845-p:NPC/1uM/3h|MVB12A_S170-p:NPC/1uM/3h|SIN3A_S860-p:NPC/1uM/3h|TNKS1BP1_S672-p:NPC/1uM/3h|ARHGEF12_S41-p:NPC/1uM/3h|CFDP1_S250-p:NPC/1uM/3h|NPM1_T199-p:A375/1uM/3h|GLI2_S970-p:A375/1uM/3h|MAP4_S941-p:A375/1uM/3h|RBBP5_S497-p:A375/1uM/3h|IRF2BP2_S240-p:A375/1uM/3h|NOL7_S133-p:A375/1uM/3h|CSPP1_S459-p:A375/1uM/3h|TNS3_T632-p:A375/1uM/3h|PPP1R18_S175-p:A375/1uM/3h|ZC3H18_S534-p:A375/1uM/3h|MISP_S394-p:A375/1uM/3h|LMNB1_S391-p:PC3/1uM/3h|ZSWIM8_S567-p:PC3/1uM/3h|LMNA_S22-p:PC3/1uM/3h:A549/1uM/3h|FOSL2_S200-p:PC3/1uM/3h:A549/1uM/3h|MAP7D1_S460-p:PC3/1uM/3h|PHLDB1_S443-p:PC3/1uM/3h|SRRM1_S778-p:A549/1uM/3h|GTF2F1_T389-p:A549/1uM/3h|PCYT1A_S329-p:A549/1uM/3h|RPS6_S240-p:A549/1uM/3h|TP53BP1_T1672-p:A549/1uM/3h|CACTIN_S73-p:A549/1uM/3h|WBP11_S237-p:A549/1uM/3h|WDR47_S312-p:A549/1uM/3h|MARCKS_S170-p:A549/1uM/3h|HNRNPA3_S14-p:A549/1uM/3h|SEC61B_S17-p:A549/1uM/3h|IRF2BP1_T377-p:A549/1uM/3h|DOCK7_S929-p:A549/1uM/3h|RSF1_S570-p:A549/1uM/3h|UNC45A_T15-p:A549/1uM/3h|PEAK1_S281-p:A549/1uM/3h|EIF4ENIF1_S670-p:A549/1uM/3h|TCF20_S1019-p:A549/1uM/3h|SRRM2_S2449-p:A549/1uM/3h|RANBP2_T1475-p:YAPC/1uM/3h|STK10_T952-p:YAPC/1uM/3h|KIF20A_S878-p:YAPC/1uM/3h|PPP1CB_T316-p:YAPC/1uM/3h|AKAP13_S1929-p:YAPC/1uM/3h|PUM1_S209-p:YAPC/1uM/3h|ZNF638_S605-p:YAPC/1uM/3h|PCM1_S93-p:YAPC/1uM/3h|CEP350_S1648-p:YAPC/1uM/3h|ZNF318_S501-p:YAPC/1uM/3h|TICRR_S1026-p:YAPC/1uM/3h|LDB1_S302-p:YAPC/1uM/3h|ZCCHC24_S65-p:YAPC/1uM/3h|RBM15B_S562-p:YAPC/1uM/3h|FAM111A_S62-p:YAPC/1uM/3h|IWS1_S720-p:YAPC/1uM/3h|SENP6_S221-p:YAPC/1uM/3h|OSBPL3_S16-p:YAPC/1uM/3h|LIMA1_S374-p:YAPC/1uM/3h|TSSC4_S93-p:YAPC/1uM/3h|RANBP2_S797-p:YAPC/1uM/3h|WASL_S430-p:YAPC/1uM/3h|CTNND1_S320-p:YAPC/1uM/3h|HSP90AB1_S255-p:YAPC/1uM/3h|HNRNPA2B1_S201-p:YAPC/1uM/3h|ABCC1_S930-p:YAPC/1uM/3h|NUP214_S974-p:YAPC/1uM/3h|MKI67_S1937-p:YAPC/1uM/3h|CSNK2B_S209-p:YAPC/1uM/3h|HSF1_S363-p:YAPC/1uM/3h|AHNAK_S5830-p:YAPC/1uM/3h|TRIP12_S312-p:YAPC/1uM/3h|PLEC_S1732-p:YAPC/1uM/3h|MICAL3_S1649-p:YAPC/1uM/3h|YRDC_S60-p:YAPC/1uM/3h|DLG5_S1000-p:YAPC/1uM/3h|SH3RF3_S381-p:YAPC/1uM/3h|SCFD1_S303-p:YAPC/1uM/3h|API5_S464-p:YAPC/1uM/3h|RABGAP1_S42-p:YAPC/1uM/3h|PKP3_S95-p:YAPC/1uM/3h|RSL1D1_S361-p:Astrocyte/1uM/3h|TK1_S13-p:Astrocyte/1uM/3h|LMNB1_S393-p:Astrocyte/1uM/3h|FLNA_S1084-p:Astrocyte/1uM/3h|TLE3_S217-p:Astrocyte/1uM/3h|AHNAK_T5824-p:Astrocyte/1uM/3h|ARID5B_S264-p:Astrocyte/1uM/3h|DPYSL2_S522-p:Astrocyte/1uM/3h|EDC4_S729-p:Astrocyte/1uM/3h|SRRM1_S874-p:Astrocyte/1uM/3h|ASAP3_S286-p:Astrocyte/1uM/3h|H1FX_S31-p:Astrocyte/1uM/3h|POLDIP3_S127-p:Astrocyte/1uM/3h|REEP4_S152-p:Astrocyte/1uM/3h|BCLAF1_S268-p:Astrocyte/1uM/3h|SRRM2_S2702-p:Astrocyte/1uM/3h|KLF2_S248-p:Astrocyte/1uM/3h|KLF2_T244-p:Astrocyte/1uM/3h|MATR3_S188-p:Astrocyte/1uM/3h|DAP_S91-p:Astrocyte/1uM/3h|CAP1_S308-p:Astrocyte/1uM/3h|CAP1_T307-p:Astrocyte/1uM/3h|DST_S1382-p:Astrocyte/1uM/3h|ENAH_S508-p:Astrocyte/1uM/3h|CCDC8_S142-p:Astrocyte/1uM/3h|IRF2BPL_S659-p:Astrocyte/1uM/3h|TMEM100_S121-p:Astrocyte/1uM/3h	LKQNLSRSWHDVQVS-p;u	HGPERSQSPAASDCS-p;u	VPAHKLDSPTMSRAR-p;u	GGPTTPLSPTRLSRL-p;u	PYNTPQLSPATTPAN-p;u	ATLRRAKSFTCSEKP-p;u	LGSRFRYSGKTEYQT-p;u	TPRSRERSPSPLRGN-p;u	PPYNRAVSLDSPVSV-p;u	GLGCRLHSAPNLSDL-p;d	GAGATSGSPPAGRN_-p;d	KESKLERTPQKNVQG-p;d	TQQQTRISASSATRE-p;d	GEAGGPLTPRRVSSD-p;d	DHEKKAYSFCGTVEY-p;d	DAQCREGSPGSQQHP-p;d	ARLQAKESPQRKKRK-p;d	MHNTGADSPSCSNGV-p;d	RREGRSKTFDWAEFR-p;d	SPVRQRRSHHAASTT-p;d	SFRRRHNSWSSSSRH-p;d	DQEKKAYSFCGTVEY-p;d	ASHYKSKSPTISDKT-p;u	SLSPRPASPKAQWPQ-p;u	SRDKRPLSGPDVGTP-p;u	EKIGEGTYGVVYKGR-p;u	MILKKKRSIGASPNP-p;u	SEWDKRLSTHSPFRT-p;u	EKIGEGTYGVVYKAR-p;u	VEQATKPSFESGRRG-p;u	EKIGEGTYGVVYKAK-p;u	SERVLTTSPSRQLVG-p;u	TLGGRPVSPRRTTPL-p;u	VVPPRAKSPTPESST-p;u	VAEGVRLSPEPGREG-p;u	SPRSITSTPLSGKES-p;u	WRIPAKLSPTQLRRA-p;u	GKGGVTGSPEASISG-p;d	PTLPKQQSFCAKPPP-p;d	SRDMQGLSLDAASQP-p;d	KHNGVGGSPPKSKLL-p;d	AQDLCRASPEPPGPE-p;d	QKVERIASHDFDPTG-p;d	KSKLDWESFKEEEGI-p;d	VKKSIRDTPAKNAQK-p;u	GGGARRASDPVRRPD-p;u	NVRSKVGSTENIKHQ-p;u	SKGKEKDSPFKPKLY-p;u	GAHKRPASVSSSAAV-p;u	SQTNIKKSPGKVKEV-p;u	GAQDPEKSPDRLKQF-p;d	AQPRVPLTPTRGTSS-p;d	EARDWRQSPGEVGDR-p;d	KKLGVSVSPSRARRR-p;d	PGLRRALSSDSILSP-p;d	EEERLKLSPSPSSRV-p;u	QRGPRRLSAEGGDKA-p;d	QASSTPLSPTRITRL-p;d	ISPEERRSPPAPGLQ-p;d	ASTASELSPKSKARP-p;d	RTLQPPESPRLGRRG-p;d	KKPPAPPSPVQSQSP-p;u	RGNSRPGTPSAEGGS-p;u	SSPTRERSPSPSFRW-p;u	RLSSLRASTSKSESS-p;u	SGKRKLITSEEERSP-p;u	RSGMRSRSPPRPKWH-p;u	RDEDMLYSPELAQRG-p;u	ADAYMTRSLNPALDG-p;d	SFKLSGFSFKKNKKE-p;d	PGRPQPDSGRRRRRR-p;d	NVGSSGRSPSKAVAA-p;d	PSRNLAPTPRRRKAS-p;d	KGLDRSNSWVNTGGP-p;d	TMKGEEKSPKTKKDK-p;d	TPEPRPATPGASSVE-p;d	NFRANTLSPVRFFVD-p;d	RQQRVTKSPAPVHRG-p;d	FAEKLKMSPGRSRGP-p;d	PAQDQPRSPVPSAFS-p;d	QEKDSLITPHVSRSS-p;u	AECPNPSTPSKAAKF-p;u	RILRSRRSPLLKSGP-p;u	LNSGRPVTPPRTANP-p;u	TWKFLSHSTDSLNKI-p;u	SEVNSVLSPRSESGG-p;u	EAADKGHSPAQKPKT-p;u	SRYMSQMSVPEQAEL-p;u	RRGHHDDSDEEASPE-p;u	LLPHERASQDGSGFS-p;u	LSFSRTHSASFYSVS-p;u	KRRKRKMSGGSTMSS-p;u	GRPEQLGSPLHSSYL-p;u	KSSDRRNSLEGYSRS-p;u	TQAQRFHSPKKNPED-p;u	PQRRRMNSTGGQTPR-p;u	YQPTPPLSPASKKCL-p;u	GVSQKLVSPSRSTSS-p;u	ASSLSESSPPKAMKK-p;u	SSTFSQRSRDIFDCL-p;u	PSKSYKYSPKTPPRW-p;d	EQNSRPVSCSGRDAL-p;d	DPRRRLRSYEDMIGE-p;d	PKIEDVGSDEEDDSG-p;d	QEVQSSRSGRGGNFG-p;d	DISRHHNSTAELQKA-p;d	LSRSAFLSQRYYEDL-p;d	LLGNLPGSKRRPQTP-p;d	QAASNFKSPVKTIR_-p;d	DTEGRPPSPPPTSTP-p;d	GTFGGLGSKSKGHYE-p;d	STKKRSESPPAELPS-p;d	KTAQLERSLQEEHVA-p;d	GKERRPDSPTRPTLR-p;d	SGAVQAASPERAGWT-p;d	PGPGPAHSPQPSKRA-p;d	KNTKKRHSFTALSVT-p;d	ESSGVENSPAGARPK-p;d	SEDTTSGSPPKKSSA-p;d	TPSTNNGSDDEKTGL-p;d	QAGFSSRSQGLSGDK-p;d	QVKATNESEDEIPQL-p;u	LPTVLPGSPSKTRGQ-p;u	ERLKLSPSPSSRVTV-p;u	LQGGSAGSPARFTID-p;u	ASEKHRGSADYSMEA-p;u	HGKLKFGTFGGLGSK-p;u	PCPQRRDSFSGVKDS-p;u	PASSAKTSPAKQQAP-p;u	ASPSRTRSPDVISSA-p;u	EPKKETESEAEDNLD-p;u	EHLSRKNSGCGYSIH-p;u	AGGSAALSPSKKRKN-p;u	KISLKRSSPAAFINP-p;u	AGRLRSFSMQDLRSI-p;u	HSHSIQHSPERSGSG-p;u	PVERRRPSPQPSPRD-p;u	GLLTPPASPLELLEA-p;u	PAARGLLTPPASPLE-p;u	KRHFRRDSFDDRGPS-p;d	ASMDKHPSPRTQHIQ-p;d	SAPKPQTSPSPKRAT-p;d	FSAPKPQTSPSPKRA-p;d	MVDSQQKSPVKRRRM-p;d	NTMNGSKSPVISRPK-p;d	LGSKFLGSDLESEDD-p;d	SARRNSSSPVSPASV-p;d	KKAKRRESQTALVAN-p;d
PERT-P100-DIA2_GSK-J4	n=80|RPLP1_S104-p:MCF7/5uM/3h|LMNB1_S23-p:MCF7/5uM/3h|RRM2_S20-p:MCF7/5uM/3h|GAPVD1_S466-p:MCF7/5uM/3h|ARHGEF17_S546-p:MCF7/5uM/3h|ASF1B_S198-p:MCF7/5uM/3h|BCLAF1_S648-p:MCF7/5uM/3h|NCOA3_S857-p:MCF7/5uM/3h|EHMT2_S197-p:MCF7/5uM/3h|CDK1_Y15-p:MCF7/5uM/3h|EEF2_Y434-p:MCF7/5uM/3h|RFC1_T506-p:MCF7/5uM/3h|SPTBN1_T2187-p:MCF7/5uM/3h|ADAM9_S758-p:MCF7/5uM/3h|WDR43_S77-p:MCF7/5uM/3h|RBM26_S127-p:MCF7/5uM/3h|RANBP10_S386-p:MCF7/5uM/3h|ZC3H18_S487-p:MCF7/5uM/3h|EDC3_S161-p:MCF7/5uM/3h|EIF4ENIF1_S951-p:MCF7/5uM/3h|SRRM1_S778-p:A549/5uM/3h|PRPF4B_Y849-p:A549/5uM/3h|PLEC_S21-p:A549/5uM/3h|MPRIP_S977-p:A549/5uM/3h|KIAA1671_S1366-p:A549/5uM/3h|KDM2A_S558-p:A549/5uM/3h|LMNA_S22-p:A549/5uM/3h|UBR4_S625-p:A549/5uM/3h|PHF6_S199-p:A549/5uM/3h|DOCK7_S929-p:A549/5uM/3h|SIN3A_S860-p:A549/5uM/3h|CDC42EP4_S292-p:A549/5uM/3h|OSBPL3_S410-p:A549/5uM/3h|CARHSP1_S30-p:A549/5uM/3h|SIPA1L1_S1127-p:YAPC/5uM/3h|CTTN_T401-p:YAPC/5uM/3h|PUM1_S209-p:YAPC/5uM/3h|ZNF638_S605-p:YAPC/5uM/3h|PCM1_S93-p:YAPC/5uM/3h|MED1_T1051-p:YAPC/5uM/3h|SHROOM3_S910-p:YAPC/5uM/3h|PIGK_S142-p:YAPC/5uM/3h|IWS1_S720-p:YAPC/5uM/3h|HSP90AB1_S255-p:YAPC/5uM/3h|ARAF_S186-p:YAPC/5uM/3h|UBTF_S389-p:YAPC/5uM/3h|DNMT1_S1105-p:YAPC/5uM/3h|ABCC1_S930-p:YAPC/5uM/3h|PTDSS1_S442-p:YAPC/5uM/3h|RBM25_S677-p:YAPC/5uM/3h|HSF1_S363-p:YAPC/5uM/3h|CEP170_S446-p:YAPC/5uM/3h|CRTC3_S62-p:YAPC/5uM/3h|MICAL3_S1649-p:YAPC/5uM/3h|HUWE1_S1084-p:YAPC/5uM/3h|PHF6_S155-p:YAPC/5uM/3h|AMOTL1_S809-p:YAPC/5uM/3h|RNF169_S247-p:YAPC/5uM/3h|BBX_S183-p:YAPC/5uM/3h|ZNF592_S1089-p:YAPC/5uM/3h|SETD2_T2056-p:YAPC/5uM/3h|SRRM2_S876-p:YAPC/5uM/3h|THRAP3_S377-p:YAPC/5uM/3h|RSL1D1_S361-p:Astrocyte/5uM/3h|TK1_S13-p:Astrocyte/5uM/3h|VIM_S5-p:Astrocyte/5uM/3h|LMNB1_S393-p:Astrocyte/5uM/3h|MARCKSL1_S36-p:Astrocyte/5uM/3h|MCM2_S13-p:Astrocyte/5uM/3h|TLE3_S217-p:Astrocyte/5uM/3h|EDC4_S729-p:Astrocyte/5uM/3h|MICAL3_S1221-p:Astrocyte/5uM/3h|ZC3H18_S868-p:Astrocyte/5uM/3h|BCLAF1_S268-p:Astrocyte/5uM/3h|SRRM2_S2702-p:Astrocyte/5uM/3h|CAP1_T307-p:Astrocyte/5uM/3h|PLEC_S4626-p:Astrocyte/5uM/3h|RNPS1_S266-p:Astrocyte/5uM/3h|PHLDB2_S73-p:Astrocyte/5uM/3h|CCDC8_S142-p:Astrocyte/5uM/3h	KKEESEESDDDMGFG-p;u	GGPTTPLSPTRLSRL-p;u	DPQQLQLSPLKGLSL-p;u	PYNTPQLSPATTPAN-p;u	ATLRRAKSFTCSEKP-p;u	PGLLPENSMDCI___-p;u	EHSTRQKSPEIHRRI-p;u	PPYNRAVSLDSPVSV-p;u	SMTGAGKSPPSVQSL-p;d	EKIGEGTYGVVYKGR-p;d	VRIMGPNYTPGKKED-p;d	KESKLERTPQKNVQG-p;d	LPAQSAATLPARTQE-p;d	GSVPRHVSPVTPPRE-p;d	ARLQAKESPQRKKRK-p;d	FSRRLNHSPPQSSSR-p;d	MHNTGADSPSCSNGV-p;d	KGKPKPRSPQPPSRQ-p;d	SFRRRHNSWSSSSRH-p;d	RPSQRSSSPVGLAKW-p;d	KKPPAPPSPVQSQSP-p;u	ADNDITPYLVSRFYR-p;u	LGRKRTSSEDNLYLA-p;u	TEALGEKSPDSATVS-p;u	GVRVSPKSPPTDQKK-p;u	PVRPAAASPIVSGAR-p;u	QASSTPLSPTRITRL-p;d	ESSPRVKSPSKQAPG-p;d	SSSYRDRSPHRSSPS-p;d	KGLDRSNSWVNTGGP-p;d	KHNGVGGSPPKSKLL-p;d	GWAAAAPSPGSARSM-p;d	AESLLLDSPAVAKSG-p;d	TPRSRERSPSPLRGN-p;d	RPLERRLSPGSDIYV-p;u	QARAKTQTPPVSPAP-p;u	SEVNSVLSPRSESGG-p;u	EAADKGHSPAQKPKT-p;u	SRYMSQMSVPEQAEL-p;u	GSAGRSQTPPGVATP-p;u	EWRDRPGSPESPLLD-p;u	LTGRIPPSTPRSKRL-p;u	PQRRRMNSTGGQTPR-p;u	PKIEDVGSDEEDDSG-p;d	LLTPQGPSPRTQHCD-p;d	INKKQATSPASKKPA-p;d	DPPNHARSPGNKGKG-p;d	DISRHHNSTAELQKA-p;d	GTKGSEDSPPKHAGN-p;d	LKLGASNSPGQPNSV-p;d	DTEGRPPSPPPTSTP-p;d	GKLLKQKSEEPSVSI-p;d	LTQYHGGSLPNVSQL-p;d	GKERRPDSPTRPTLR-p;d	SPVRQRRSHHAASTT-p;d	EHELEPSSPKSKKKS-p;d	GTHSRQTSLTSSQLA-p;d	ERCPARLSDSENEEP-p;d	DSSRDLPSPKKAKTE-p;d	VKPPGGHSPQVNHLK-p;d	DQTPAPKTPNRSRER-p;d	RRSCFESSPDPELKS-p;d	EKIKEKGSFSDTGLG-p;d	QVKATNESEDEIPQL-p;u	LPTVLPGSPSKTRGQ-p;u	___MSTRSVSSSSYR-p;u	ERLKLSPSPSSRVTV-p;u	QENGHVKSNGDLSPK-p;u	ESFTMASSPAQRRRG-p;u	ASEKHRGSADYSMEA-p;u	ASPSRTRSPDVISSA-p;u	SDLKAVHSPIRSQPV-p;u	KSGGRLGSPKPERQR-p;u	HSHSIQHSPERSGSG-p;u	PVERRRPSPQPSPRD-p;u	FSAPKPQTSPSPKRA-p;d	GSGSTAGSRTGSRTG-p;d	PPPMWRRSPPRMRRR-p;d	VPAKRSPSPLGTSVR-p;d	LGSKFLGSDLESEDD-p;d
PERT-P100-DIA2_GOSSYPETIN	n=155|WDR62_S1123-p:NPC/10uM/3h|PFKFB2_S466-p:NPC/10uM/3h|GTF2F1_T389-p:NPC/10uM/3h|SPTBN1_S2169-p:NPC/10uM/3h|MPRIP_T542-p:NPC/10uM/3h|KIAA1211_S556-p:NPC/10uM/3h|CHAMP1_S311-p:NPC/10uM/3h|SALL2_S684-p:NPC/10uM/3h|MAP4K4_S842-p:NPC/10uM/3h|MAP2_S1534-p:NPC/10uM/3h|KDM5A_S204-p:NPC/10uM/3h|MLLT4_T1330-p:NPC/10uM/3h|GSE1_T433-p:NPC/10uM/3h|ITSN1_S559-p:NPC/10uM/3h|DPYSL2_T509-p:NPC/10uM/3h|EDC4_S729-p:NPC/10uM/3h|PJA1_S70-p:NPC/10uM/3h|SNIP1_S52-p:NPC/10uM/3h|SMG7_S781-p:NPC/10uM/3h|DPYSL5_T514-p:NPC/10uM/3h|WHSC1L1_S585-p:NPC/10uM/3h|SIK2_S587-p:NPC/10uM/3h|MSL2_S345-p:NPC/10uM/3h|GPHN_T286-p:NPC/10uM/3h|SRRM2_S1694-p:NPC/10uM/3h:Astrocyte/10uM/3h|LRRFIP2_S328-p:NPC/10uM/3h|CSN1S1_S130-p:A375/10uM/3h|AHSG_S138-p:A375/10uM/3h|HMGN2_S29-p:A375/10uM/3h|VIM_S430-p:A375/10uM/3h|AHSG_S323-p:A375/10uM/3h|EIF4B_S359-p:A375/10uM/3h|RANBP1_S60-p:A375/10uM/3h|TMSB10_S12-p:A375/10uM/3h|AHNAK_S5332-p:A375/10uM/3h|AHNAK_T4564-p:A375/10uM/3h|ARGLU1_S266-p:A375/10uM/3h|PHACTR2_S560-p:MCF7/10uM/3h|HERC2_S2454-p:MCF7/10uM/3h|TK1_S13-p:MCF7/10uM/3h|RPS6KB1_S441-p:MCF7/10uM/3h|NKTR_S379-p:MCF7/10uM/3h|SRRM1_S450-p:MCF7/10uM/3h|SH3GL1_S288-p:MCF7/10uM/3h|C8orf33_T19-p:MCF7/10uM/3h|ACIN1_S838-p:MCF7/10uM/3h|CEP170B_T485-p:MCF7/10uM/3h|NCOA3_S857-p:MCF7/10uM/3h|KPNA6_S6-p:MCF7/10uM/3h|RSL1D1_T465-p:MCF7/10uM/3h|CD2BP2_S195-p:MCF7/10uM/3h|PSMA5_T55-p:MCF7/10uM/3h|CDC25C_S216-p:MCF7/10uM/3h|HNRNPU_S4-p:MCF7/10uM/3h|UBR4_S625-p:MCF7/10uM/3h|MAPKAPK5_T368-p:MCF7/10uM/3h|BRIP1_S206-p:MCF7/10uM/3h|REXO4_S15-p:MCF7/10uM/3h|BCLAF1_S648-p:MCF7/10uM/3h|TRPS1_S830-p:MCF7/10uM/3h|FLNA_S1533-p:PC3/10uM/3h|TNFAIP3_S573-p:PC3/10uM/3h|RPS5_S142-p:PC3/10uM/3h|AFF1_S588-p:PC3/10uM/3h|MAP3K11_S524-p:PC3/10uM/3h|FGD6_S721-p:PC3/10uM/3h|CHAMP1_S286-p:PC3/10uM/3h|SH2D3A_S145-p:PC3/10uM/3h|AIM1_S329-p:PC3/10uM/3h|ZNF185_S465-p:PC3/10uM/3h|PML_S505-p:PC3/10uM/3h|VASP_S239-p:PC3/10uM/3h|SRSF11_S449-p:PC3/10uM/3h|AKIRIN2_S21-p:PC3/10uM/3h|LRRC47_S431-p:PC3/10uM/3h|ABCF1_S166-p:PC3/10uM/3h|ACIN1_S561-p:PC3/10uM/3h|BIN1_S331-p:A549/10uM/3h|KAT7_T88-p:A549/10uM/3h|NCL_S67-p:A549/10uM/3h|CENPC_T130-p:A549/10uM/3h|SEPT7_T426-p:A549/10uM/3h:Astrocyte/10uM/3h|DDX50_S41-p:A549/10uM/3h|NPM1_S70-p:A549/10uM/3h|EIF2AK2_S83-p:A549/10uM/3h|TOP2B_S1581-p:A549/10uM/3h|AHNAK_S5841-p:A549/10uM/3h|SF3B2_S307-p:A549/10uM/3h|IBTK_S1045-p:A549/10uM/3h|RBM8A_S24-p:A549/10uM/3h|MATR3_T150-p:Astrocyte/10uM/3h|PSMD11_S14-p:Astrocyte/10uM/3h|NOP56_S563-p:Astrocyte/10uM/3h|TRAFD1_S470-p:Astrocyte/10uM/3h|PPP1R12A_S995-p:Astrocyte/10uM/3h|SYNM_T598-p:Astrocyte/10uM/3h|PLIN3_S241-p:Astrocyte/10uM/3h|PLIN3_S31-p:Astrocyte/10uM/3h|UGDH_S476-p:Astrocyte/10uM/3h|ZC3H11A_S290-p:Astrocyte/10uM/3h|TRIO_S2631-p:Astrocyte/10uM/3h|TUBB_S172-p:Astrocyte/10uM/3h|HSPB1_S15-p:Astrocyte/10uM/3h|JUN_S63-p:Astrocyte/10uM/3h|VIM_S420-p:Astrocyte/10uM/3h|VIM_S72-p:Astrocyte/10uM/3h|SNRPA_T131-p:Astrocyte/10uM/3h|PFKL_S775-p:Astrocyte/10uM/3h|CFL1_S41-p:Astrocyte/10uM/3h|TAGLN2_S163-p:Astrocyte/10uM/3h|ANP32A_S17-p:Astrocyte/10uM/3h|HNRNPU_S26-p:Astrocyte/10uM/3h|GFPT1_S261-p:Astrocyte/10uM/3h|AHNAK_S210-p:Astrocyte/10uM/3h|AHNAK_S2387-p:Astrocyte/10uM/3h|AHNAK_S2580-p:Astrocyte/10uM/3h|AHNAK_S4386-p:Astrocyte/10uM/3h|AHNAK_S4903-p:Astrocyte/10uM/3h|AHNAK_T4766-p:Astrocyte/10uM/3h|PAK2_S141-p:Astrocyte/10uM/3h|TRIM28_S473-p:Astrocyte/10uM/3h|RIPK1_S320-p:Astrocyte/10uM/3h|MCM6_S13-p:Astrocyte/10uM/3h|LRRC41_T327-p:Astrocyte/10uM/3h|MAPRE1_S155-p:Astrocyte/10uM/3h|CRTC2_S613-p:Astrocyte/10uM/3h|HERC4_S830-p:Astrocyte/10uM/3h|RAPH1_S571-p:Astrocyte/10uM/3h|DDX46_S804-p:Astrocyte/10uM/3h|MOB1A_S38-p:Astrocyte/10uM/3h|MTDH_S298-p:Astrocyte/10uM/3h|PHLDB1_S563-p:Astrocyte/10uM/3h|GPSM1_S471-p:Astrocyte/10uM/3h|TTC28_S2224-p:Astrocyte/10uM/3h|COG3_S663-p:Astrocyte/10uM/3h|CAMKK2_S511-p:Astrocyte/10uM/3h|SH3GL1_T298-p:Astrocyte/10uM/3h|TNKS1BP1_S882-p:Astrocyte/10uM/3h|CCDC8_S142-p:Astrocyte/10uM/3h|MOB1A_S38-p:Astrocyte/10uM/3h|HN1L_S69-p:Astrocyte/10uM/3h|ARHGAP35_S589-p:Astrocyte/10uM/3h|ARHGEF12_T736-p:Astrocyte/10uM/3h|FRMD4A_S604-p:Astrocyte/10uM/3h|PARP4_S1722-p:Astrocyte/10uM/3h|LMNA_S22-p:Astrocyte/10uM/3h|PRKAR1B_S83-p:Astrocyte/10uM/3h|ADD1_S465-p:Astrocyte/10uM/3h|DAP_S3-p:Astrocyte/10uM/3h|ITSN1_S986-p:Astrocyte/10uM/3h|ARHGEF40_S262-p:Astrocyte/10uM/3h|PDS5B_S1182-p:Astrocyte/10uM/3h|DBNL_S275-p:Astrocyte/10uM/3h|SRRM2_S783-p:Astrocyte/10uM/3h|CFL2_S3-p:Astrocyte/10uM/3h	ATQCLVKSPEVKLMD-p;u	PVRMRRNSFTPLSSS-p;u	RGNSRPGTPSAEGGS-p;u	KESSPIPSPTSDRKA-p;u	RREGRSKTFDWAEFR-p;u	LFPKVNLSPVTPAKD-p;u	APAVSPGSWKPGPPG-p;u	HFVGHKASPAARAQN-p;u	LIVRQTQSASSTLQK-p;d	VSDGVTKSPEKRSSL-p;d	LSTDTQTSPEPGTRM-p;d	NHSSKSVTPASTLTK-p;d	GKPSEQLTPTRAEKL-p;d	LKQVQQNSLHRDSLV-p;d	PVCEVSVTPKTVTPA-p;d	ASPSRTRSPDVISSA-p;d	QTTKRSRSPFSTTRR-p;d	RPDHSGGSPSPPTSE-p;d	AVPALGKSPPHHSGF-p;d	MGTPLADTPTRPVTR-p;d	RRSIRTRSESEKSTE-p;d	FREGRRASDTSLTQG-p;d	LNRKRSRSESDSEKV-p;d	LSTASCPTPKVQSRC-p;d	RRRSSRSSPELTRKA-p;d	GNSSRRGSGDTSSLI-p;d	QLEIVPNSAEERLHS-p;u	KCDSSPDSAEDVRKV-p;u	QRRSARLSAKPAPPK-p;u	LRETNLDSLPLVDTH-p;u	SGVASVESSSGEAFH-p;u	SQSTRAASIFGGAKP-p;u	AKLFRFASENDLPEW-p;u	PDMGEIASFDKAKLK-p;u	HAPGLNLSGVGGKMQ-p;u	GPKVGIDTPDIDIHG-p;u	GKSRPKLSFSLKTQD-p;u	RRLSRKLSLRPTVAE-p;u	RVKRRKQSPVPALPI-p;u	LPTVLPGSPSKTRGQ-p;u	SPRRFIGSPRTPVSP-p;u	LRAYRPPSGEKWSKG-p;u	KGTEKRESPSPAPKP-p;u	PKIAASSSFRSSDKP-p;u	AAAPGPGTPCASRGA-p;u	KGVPAGNSDTEGGQP-p;u	SPSPASRTPARPFGS-p;u	PPYNRAVSLDSPVSV-p;u	__METMASPGKDNYR-p;d	PEAKFFTTPSKSVRK-p;d	KGPGQPSSPQRLDRL-p;d	LAVEKRITSPLMEPS-p;d	SGLYRSPSMPENLNR-p;d	____MSSSPVNVKKL-p;d	ESSPRVKSPSKQAPG-p;d	RKRKLLGTKPKDSVY-p;d	LEKINSFSPQKPPGH-p;d	ASKRAPSSPVAKPGP-p;d	EHSTRQKSPEIHRRI-p;d	QTKTLRDSPNVEAAH-p;d	GDEEVPRSPFKVKVL-p;u	DPSRLVRSPSPHSCH-p;u	RRQAVDVSPLRRVNQ-p;u	GKRSCQKSPAQQEPP-p;u	FEVGPGDSPTFPRFR-p;u	ANGLRAESLDDQMLS-p;u	RKPSPSESPEPWKPF-p;u	PLRARKWSNSQPADL-p;u	EKKVMPNSPQNGVLV-p;u	EQLVRRESCGSSVLT-p;d	EARLARSSPEQPRPS-p;d	GAKLRKVSKQEEASG-p;d	KKPIETGSPKTKECS-p;d	DPLLSPASPKRRRCA-p;d	RKQKKRQSVSGLHRY-p;d	NRINKAVSEEQQPAL-p;d	QKEGRRASHTLLPSH-p;d	PGATLPKSPSQLRKG-p;u	QQQPTPVTPKKYPLR-p;u	SAKKVVVSPTKKVAV-p;u	TDVSSKNTPDSKKIS-p;u	EQQNSSRTLEKNKKK-p;u	KSRHHYDSDEKSETR-p;u	EAMNYEGSPIKVTLA-p;d	NKEKKAVSPLLLTTT-p;d	KTSFDQDSDVDIFPS-p;d	GHYEVTGSDDETGKL-p;d	ARSSLGQSASETEED-p;d	GSPRDLQSPDFTTGF-p;d	MDEDGDESIHKLKEK-p;d	LQLKRRRTEEGPTLS-p;u	VEFQRAQSLLSTDRE-p;u	SKKKRKFSKEEPVSS-p;u	NQLSRSTSGPRPGCQ-p;u	RALERRISEMEEELK-p;u	VSPKGLQTPVKDAGG-p;u	SYFVRLGSLSERLRQ-p;u	SVVDRVASMPLISST-p;u	KRIPYAPSGEIPKFS-p;u	RLGKRKFSAGGDSDP-p;u	GTLKKSTSWHTALRL-p;u	NTFSVVPSPKVSDTV-p;u	FSLLRGPSWDPFRDW-p;u	KNSDLLTSPDVGLLK-p;u	LPLPNFSSLNLRETN-p;u	SSAVRLRSSVPGVRL-p;u	AVQGGGATPVVGAVQ-p;u	HVTRRTLSMDKGF__-p;u	KAVLFCLSEDKKNII-p;u	KENPRNFSDNQLQEG-p;u	ELRNRTPSDVKELVL-p;u	ELKKRRLSDKGLKAE-p;u	CNLSRVDSTTCLFPV-p;u	KTVIRLPSGSGAASP-p;u	HFKAPKISMPDLDLH-p;u	NIKAPKISMPDFDLH-p;u	NIKAPKISMPDIDFN-p;u	DAKLSGPSLKMPSLE-p;u	GPKVDINTPDVDVHG-p;u	TVKQKYLSFTPPEKD-p;u	SGVKRSRSGEGEVSG-p;u	AVVKRMQSLQLDCVA-p;u	AAEPGAGSQHLEVRD-p;u	TRVTRRSTQESLTAG-p;u	KPKKPLTSSSAAPQR-p;u	THCSRHGSGPNIILT-p;u	KLLKKKPSLDDLKEL-p;u	AGHVRSQSIVSSVFS-p;u	AALGLQDSDDEDAAV-p;u	HAEATLGSGNLRMAV-p;u	VKLSSQISAGEEKWN-p;u	PCVQRKLSSGDLRVP-p;u	RPREGSHSPLDSADV-p;u	PVLSHQKSQPSPVTV-p;u	PRFFRLNSNNALIEF-p;u	RREERSLSAPGNLLT-p;u	SSDKPIRTPSRSMPP-p;u	TYSSRDVSLGDWEFG-p;u	LGSKFLGSDLESEDD-p;u	HAEATLGSGNLRQAV-p;u	NPPGGKGSGIFDEST-p;u	SDRNQKNSLSDPNID-p;u	ERVTEHGTPKPFRKF-p;u	HRNDYDKSPIKPKMW-p;u	LHRVLHYSQG_____-p;u	QASSTPLSPTRITRL-p;d	DSHDEEVSPTPPNPV-p;d	EEGQNGSSPKSKTKW-p;d	_____MSSPPEGKLE-p;d	MDSGSSESPASLKRV-p;d	SPTDAEGSPGLSRVR-p;d	DSSEMDHSENEDYTM-p;d	MSTTSISSPQPGKLR-p;d	RRSLSGSSPCPKQKS-p;d	_____MASGVTVNDE-p;d
PERT-P100-DIA2_GINKGETIN	n=81|C9orf172_S109-p:NPC/5uM/3h|CDC42EP2_S109-p:NPC/5uM/3h|PPP1R12A_S507-p:NPC/5uM/3h|WDR62_S1123-p:NPC/5uM/3h|KALRN_S1773-p:NPC/5uM/3h|PFKFB2_S466-p:NPC/5uM/3h|DKC1_S494-p:NPC/5uM/3h|KALRN_S1779-p:NPC/5uM/3h|WHSC1_T544-p:NPC/5uM/3h|LMNA_S404-p:NPC/5uM/3h|ATRX_S316-p:NPC/5uM/3h|FGD1_S82-p:NPC/5uM/3h|TLE1_S286-p:NPC/5uM/3h|SEPT7_T332-p:NPC/5uM/3h|FAM76B_S193-p:NPC/5uM/3h|ELMSAN1_S923-p:NPC/5uM/3h|SETX_S1366-p:NPC/5uM/3h|CLASP1_S676-p:NPC/5uM/3h|CCNYL1_S344-p:NPC/5uM/3h|ZNF462_T1008-p:NPC/5uM/3h|DOCK7_S1421-p:NPC/5uM/3h|KLC2_S610-p:NPC/5uM/3h|TAB2_S450-p:NPC/5uM/3h|ARHGEF12_T736-p:NPC/5uM/3h|SALL2_S684-p:NPC/5uM/3h|HSP90AB1_S255-p:NPC/5uM/3h|KDM5A_S204-p:NPC/5uM/3h|DYNC1I2_S81-p:NPC/5uM/3h|DNTTIP2_T61-p:NPC/5uM/3h|RAPH1_S1154-p:NPC/5uM/3h|RBM23_S142-p:NPC/5uM/3h|SMG7_S781-p:NPC/5uM/3h:MCF7/5uM/3h|NAP1L4_S5-p:NPC/5uM/3h|NCOA5_S126-p:NPC/5uM/3h|MSL2_S345-p:NPC/5uM/3h|EIF4ENIF1_S670-p:NPC/5uM/3h|MAP3K2_S153-p:NPC/5uM/3h|SIPA1L3_T1542-p:MCF7/5uM/3h|PHACTR2_S560-p:MCF7/5uM/3h|FBL_S124-p:MCF7/5uM/3h|NUMA1_S1225-p:MCF7/5uM/3h|LARP1_S774-p:MCF7/5uM/3h|SRRM1_S450-p:MCF7/5uM/3h|SCAF11_S796-p:MCF7/5uM/3h|SH3GL1_S288-p:MCF7/5uM/3h|C8orf33_T19-p:MCF7/5uM/3h|ACIN1_S838-p:MCF7/5uM/3h|CARHSP1_S30-p:MCF7/5uM/3h|NCOA3_S857-p:MCF7/5uM/3h|BUB1B_S670-p:MCF7/5uM/3h|SRGAP2_S916-p:MCF7/5uM/3h|PRPSAP1_S215-p:MCF7/5uM/3h|UBR4_S625-p:MCF7/5uM/3h|BRIP1_S206-p:MCF7/5uM/3h|SIK1_T473-p:PC3/5uM/3h|GABARAPL2_S10-p:PC3/5uM/3h|RALGPS2_S315-p:PC3/5uM/3h|SH2D3A_S145-p:PC3/5uM/3h|ZNF185_S465-p:PC3/5uM/3h|NFATC2_S148-p:PC3/5uM/3h|TNS4_S253-p:PC3/5uM/3h|ABCF1_S166-p:PC3/5uM/3h|SSH3_S9-p:PC3/5uM/3h|MYBBP1A_S1163-p:PC3/5uM/3h|SRRM2_S1320-p:PC3/5uM/3h|BIN1_S331-p:A549/5uM/3h|KAT7_T88-p:A549/5uM/3h|NCL_S67-p:A549/5uM/3h|CENPC_T130-p:A549/5uM/3h|TCOF1_S906-p:A549/5uM/3h|TRA2A_T202-p:A549/5uM/3h|CDC42BPB_S1690-p:A549/5uM/3h|NPM1_S70-p:A549/5uM/3h|U2AF2_S2-p:A549/5uM/3h|RAP1GAP_S484-p:A549/5uM/3h|TOP2B_S1581-p:A549/5uM/3h|PLEC_S4642-p:A549/5uM/3h|TOR1AIP1_S215-p:A549/5uM/3h|PPP1R35_S52-p:A549/5uM/3h|TNKS1BP1_S1024-p:A549/5uM/3h|TNKS1BP1_S498-p:A549/5uM/3h	GLTPAPASPPVLPRR-p;u	PLLKNAISLPVIGGP-p;u	TIPRRLASTSDIEEK-p;u	ATQCLVKSPEVKLMD-p;u	TLKKWLTSPVRRLNS-p;u	PVRMRRNSFTPLSSS-p;u	AEPGDGDSDTTKKKK-p;u	TLRKWLTSPVRRLSS-p;u	EDAEAEDTPRKRLRT-p;u	RSRGRASSHSSQTQG-p;u	YEHTSRFSPKKTSSN-p;u	RVLPCGPSPQHHRAL-p;u	LKKDASSSPASTASS-p;u	NKNKGQLTKSPLAQM-p;u	HHKISNLSPEEEQGL-p;u	VPLPRRESPSEERLE-p;u	QKNRRRLSDCESTDV-p;u	SQSQRSRSANPAGAG-p;u	AAMRRSFSADNFIGI-p;u	PATFNKNTPKTFTPE-p;u	SRGQLERSPSGSAFG-p;u	DSRTLSSSSMDLSRR-p;u	IGNNSATSPRVVVTQ-p;u	ERVTEHGTPKPFRKF-p;u	HFVGHKASPAARAQN-p;u	PKIEDVGSDEEDDSG-p;d	LSTDTQTSPEPGTRM-p;d	PIVPPPMSPSSKSVS-p;d	KQSLIPRTPKARKRK-p;d	VVPQVPTSPKSSLSV-p;d	YRYGHSKSPHFREKS-p;d	AVPALGKSPPHHSGF-p;d	___MADHSFSDGVPS-p;d	PMYRREGSYDRYLRM-p;d	LNRKRSRSESDSEKV-p;d	RQQRVTKSPAPVHRG-p;d	AERKKRLSIIGPTSR-p;d	PQKGLQRTLSDESLC-p;u	RRLSRKLSLRPTVAE-p;u	VYGEKRVSISEGDDK-p;u	QEAERKNSLISSLEE-p;u	LPTTVPESPNYRNTR-p;u	KGTEKRESPSPAPKP-p;u	TRRSRFHSPSTTWSP-p;u	PKIAASSSFRSSDKP-p;u	AAAPGPGTPCASRGA-p;u	KGVPAGNSDTEGGQP-p;u	TPRSRERSPSPLRGN-p;u	PPYNRAVSLDSPVSV-p;u	TLSIKKLSPIIEDSR-p;d	SLKNRLDSPQIRKTA-p;d	DMDDGRHSPPMVKNA-p;d	ESSPRVKSPSKQAPG-p;d	LEKINSFSPQKPPGH-p;d	SSTGRRHTLAEVSTR-p;u	WMFKEDHSLEHRCVE-p;u	SPQSGRKSVAAEGAL-p;u	PLRARKWSNSQPADL-p;u	EQLVRRESCGSSVLT-p;d	PLAGVAASPRFTLPV-p;d	LGSPLVASPRLEKRL-p;d	NRINKAVSEEQQPAL-p;d	ALVTVSRSPPGSGAS-p;d	EIPSATQSPISKKRK-p;d	EHKELSNSPLRENSF-p;d	PGATLPKSPSQLRKG-p;u	QQQPTPVTPKKYPLR-p;u	SAKKVVVSPTKKVAV-p;u	TDVSSKNTPDSKKIS-p;u	ALAPAKESPRKGAAP-p;u	SITKRAHTPTPGIYM-p;u	SNPSGPPSPNSPHRS-p;u	EAMNYEGSPIKVTLA-p;d	______MSDFDEFER-p;d	SLIVPGKSPTRKKSG-p;d	KTSFDQDSDVDIFPS-p;d	RAGSRRGSFDATGSG-p;d	VQQKVNFSEEGETEE-p;d	SLSPRPDSPQPRHGS-p;d	GRPGERGSGGLFSPS-p;d	RLDSPPPSPITEASE-p;d
PERT-P100-DIA2_GELDANAMYCIN	n=111|WIZ_S1017-p:NPC/2uM/3h|CDK1_Y15-p:NPC/2uM/3h|CDK2_Y15-p:NPC/2uM/3h|DNMT1_S143-p:NPC/2uM/3h|CDK2_Y15-p:NPC/2uM/3h|PHLDB1_S419-p:NPC/2uM/3h|ZNF462_S1356-p:NPC/2uM/3h|BCL2L12_S242-p:NPC/2uM/3h|MACF1_S1376-p:NPC/2uM/3h|CARHSP1_S30-p:NPC/2uM/3h|NCOR2_S67-p:NPC/2uM/3h|SRGAP3_S874-p:NPC/2uM/3h|CCNT2_S480-p:NPC/2uM/3h|MBD3_S85-p:NPC/2uM/3h|SEC61B_S17-p:NPC/2uM/3h|MLF2_S238-p:NPC/2uM/3h|FAM122B_S25-p:NPC/2uM/3h|TNKS1BP1_S672-p:NPC/2uM/3h|CEP131_S78-p:NPC/2uM/3h|USP24_S1141-p:NPC/2uM/3h|SRRM2_S2581-p:NPC/2uM/3h|SF3B1_T227-p:A375/2uM/3h|RBM10_S89-p:A375/2uM/3h|IRF2BP2_S240-p:A375/2uM/3h|MICALL1_S471-p:A375/2uM/3h:YAPC/2uM/3h|SMG7_S781-p:A375/2uM/3h:YAPC/2uM/3h|DNAJC6_S570-p:A375/2uM/3h|AHSG_S138-p:A375/2uM/3h:Astrocyte/2uM/3h|EEF2_T57-p:A375/2uM/3h:YAPC/2uM/3h|NES_T315-p:A375/2uM/3h|AKIRIN2_S21-p:A375/2uM/3h|ZC3HC1_S24-p:A375/2uM/3h|MISP_S394-p:A375/2uM/3h|RBM15_S109-p:A375/2uM/3h|SETD2_T2056-p:A375/2uM/3h|ACIN1_S838-p:A375/2uM/3h|AHSG_S320-p:PC3/2uM/3h|BAG6_S973-p:PC3/2uM/3h|MARCKSL1_S104-p:PC3/2uM/3h|ADAR_S825-p:PC3/2uM/3h|CDK16_S119-p:PC3/2uM/3h|CCDC137_S19-p:PC3/2uM/3h|DDX23_S109-p:PC3/2uM/3h|SRRM2_T983-p:PC3/2uM/3h|NPM1_T199-p:A549/2uM/3h|UMPS_S214-p:A549/2uM/3h|PRPF4B_Y849-p:A549/2uM/3h|NOLC1_S538-p:A549/2uM/3h|SRRM1_S628-p:A549/2uM/3h|CACTIN_S73-p:A549/2uM/3h|MYBBP1A_S1308-p:A549/2uM/3h|C8orf33_T19-p:A549/2uM/3h|THRAP3_S248-p:A549/2uM/3h|LMNA_S22-p:A549/2uM/3h|RPL30_S10-p:A549/2uM/3h|PCBP1_Y183-p:A549/2uM/3h|EIF4ENIF1_S670-p:A549/2uM/3h|NCOA3_S728-p:A549/2uM/3h|EIF4B_S192-p:YAPC/2uM/3h|DDX10_S831-p:YAPC/2uM/3h|ZNF638_S605-p:YAPC/2uM/3h|PCM1_S93-p:YAPC/2uM/3h|RAP1GAP2_S507-p:YAPC/2uM/3h|HUWE1_S3373-p:YAPC/2uM/3h|LDB1_S302-p:YAPC/2uM/3h|ZCCHC24_S65-p:YAPC/2uM/3h|PIGK_S142-p:YAPC/2uM/3h|FAM111A_S62-p:YAPC/2uM/3h|IWS1_S720-p:YAPC/2uM/3h|RBMX2_S188-p:YAPC/2uM/3h|SH3BP1_S550-p:YAPC/2uM/3h|PIP5K1A_S405-p:YAPC/2uM/3h|WASL_S430-p:YAPC/2uM/3h|MAP4K4_S900-p:YAPC/2uM/3h|UBTF_S389-p:YAPC/2uM/3h|HNRNPA2B1_S201-p:YAPC/2uM/3h|PTDSS1_S442-p:YAPC/2uM/3h|HSF1_S363-p:YAPC/2uM/3h|ARHGEF5_S11-p:YAPC/2uM/3h|CHD4_S428-p:YAPC/2uM/3h|PLEC_S1732-p:YAPC/2uM/3h|RBBP5_S497-p:YAPC/2uM/3h|BCL9L_S116-p:YAPC/2uM/3h|PHF6_S155-p:YAPC/2uM/3h|ALS2_S1335-p:YAPC/2uM/3h|PIP5K1A_S458-p:YAPC/2uM/3h|AFF4_S487-p:YAPC/2uM/3h|CASP8AP2_S168-p:YAPC/2uM/3h|PKP3_S95-p:YAPC/2uM/3h|RSL1D1_S361-p:Astrocyte/2uM/3h|TK1_S13-p:Astrocyte/2uM/3h|LMNB1_S393-p:Astrocyte/2uM/3h|FLNA_S1084-p:Astrocyte/2uM/3h|MARCKSL1_S36-p:Astrocyte/2uM/3h|MCM2_S13-p:Astrocyte/2uM/3h|AKAP12_S514-p:Astrocyte/2uM/3h|AHNAK_S210-p:Astrocyte/2uM/3h|AHNAK_T5824-p:Astrocyte/2uM/3h|MICAL3_S1221-p:Astrocyte/2uM/3h|SRRM1_S874-p:Astrocyte/2uM/3h|HJURP_S412-p:Astrocyte/2uM/3h|REEP4_S152-p:Astrocyte/2uM/3h|BCLAF1_S268-p:Astrocyte/2uM/3h|DBNL_S275-p:Astrocyte/2uM/3h|SRRM2_S2702-p:Astrocyte/2uM/3h|PDHA1_S232-p:Astrocyte/2uM/3h|LMNB1_T5-p:Astrocyte/2uM/3h|MAP4_S1010-p:Astrocyte/2uM/3h|MZT2B_S139-p:Astrocyte/2uM/3h|IRF2BPL_S659-p:Astrocyte/2uM/3h|TMEM100_S121-p:Astrocyte/2uM/3h	SLSPRPASPKAQWPQ-p;u	EKIGEGTYGVVYKGR-p;u	EKIGEGTYGVVYKAR-p;u	RTPRRSKSDGEAKPE-p;u	EKIGEGTYGVVYKAK-p;u	SERVLTTSPSRQLVG-p;u	LWAGPDPSPPSLTMP-p;u	RSKLVRLSSDSFARL-p;u	GKRRRMLSSSDAITQ-p;u	TPRSRERSPSPLRGN-p;u	QPQRRRPSLLSEFQP-p;u	RSGGDTHSPPRGLGP-p;d	ASSSSVTSPIKMKIP-p;d	RQRVRYDSSNQVKGK-p;d	NVGSSGRSPSKAVAA-p;d	AIQGPEDSPSRQSRR-p;d	GTLRRSSSAPLIHGL-p;d	AQDLCRASPEPPGPE-p;d	NNLRRSNSTTQVSQP-p;d	SSSQSSKSPSLSSKQ-p;d	VALKRVPSPTPAPKE-p;d	QAETPGHTPSLRWDE-p;u	RRRRHRHSPTGPPGF-p;u	GAHKRPASVSSSAAV-p;u	YGITPTSSPKTKKRP-p;u	AVPALGKSPPHHSGF-p;u	SATSTSASPTLRVGE-p;d	KCDSSPDSAEDVRKV-p;d	RAGETRFTDTRKDEQ-p;d	AENSRLQTPGGGSKT-p;d	DPLLSPASPKRRRCA-p;d	NWGAVVRSPEGTPQK-p;d	PGLRRALSSDSILSP-p;d	KSSSRGGSREYDTGG-p;d	DQTPAPKTPNRSRER-p;d	KGVPAGNSDTEGGQP-p;d	HTFSGVASVESSSGE-p;d	EPQRENASPAPGTTA-p;d	PFKLSGLSFKRNRKE-p;d	TMLLLSRSPEAQPKT-p;d	EDINKRLSLPADIRL-p;d	RVQAGPGSPRRARGR-p;d	DRKRSSLSPGRGKDF-p;d	DTKVKPETPPRQSHS-p;d	VKKSIRDTPAKNAQK-p;u	VAANHNGSPLSIKEA-p;u	ADNDITPYLVSRFYR-p;u	EKLKGKGSPRPQAPK-p;u	PKRRASPSPPPKRRV-p;u	RSGMRSRSPPRPKWH-p;u	RLSLVIRSPSLLQSG-p;u	AAAPGPGTPCASRGA-p;u	ELSPRERSPALKSPL-p;u	QASSTPLSPTRITRL-p;d	AAKKTKKSLESINSR-p;d	GRVMTIPYQPMPASS-p;d	RQQRVTKSPAPVHRG-p;d	VVKQEQLSPKKKENN-p;d	GRDRNRDSDKTDTDW-p;u	GMKKRSNSEVEDVGP-p;u	EAADKGHSPAQKPKT-p;u	SRYMSQMSVPEQAEL-p;u	AIRVRSHSMETMVGG-p;u	ERGNKACSPCSSQSS-p;u	KRRKRKMSGGSTMSS-p;u	GRPEQLGSPLHSSYL-p;u	LTGRIPPSTPRSKRL-p;u	TQAQRFHSPKKNPED-p;u	PQRRRMNSTGGQTPR-p;u	AEQPSSSSPRRKTVK-p;u	ASPKVTRSPPETAAP-p;u	KKIPLKPSPSKKLRS-p;d	EQNSRPVSCSGRDAL-p;d	QDPTRKGSVVNVNPT-p;d	INKKQATSPASKKPA-p;d	QEVQSSRSGRGGNFG-p;d	GTKGSEDSPPKHAGN-p;d	DTEGRPPSPPPTSTP-p;d	EEAQRGASPPISAIE-p;d	WEAKEDNSEGEEILE-p;d	KTAQLERSLQEEHVA-p;d	SKGKEKDSPFKPKLY-p;d	GKVKRDRSVSVDSGE-p;d	EHELEPSSPKSKKKS-p;d	SRRQHRDSPEILSRS-p;d	KKIPLKPSPSKKFRS-p;d	KVNPHKVSPASSVDS-p;d	TKDLKSRSPHLDDCS-p;d	QAGFSSRSQGLSGDK-p;d	QVKATNESEDEIPQL-p;u	LPTVLPGSPSKTRGQ-p;u	ERLKLSPSPSSRVTV-p;u	LQGGSAGSPARFTID-p;u	QENGHVKSNGDLSPK-p;u	ESFTMASSPAQRRRG-p;u	ERMKVQGSPLKKLFT-p;u	KTVIRLPSGSGAASP-p;u	HGKLKFGTFGGLGSK-p;u	SDLKAVHSPIRSQPV-p;u	EPKKETESEAEDNLD-p;u	RTLKWLISPVKIVSR-p;u	AGRLRSFSMQDLRSI-p;u	HSHSIQHSPERSGSG-p;u	MSTTSISSPQPGKLR-p;u	PVERRRPSPQPSPRD-p;u	NRYGMGTSVERAAAS-p;d	___MATATPVPPRMG-p;d	HIQSKCGSKDNIKHV-p;d	QRMPRQPSATRLPKG-p;d	SARRNSSSPVSPASV-p;d	KKAKRRESQTALVAN-p;d
PERT-P100-DIA2_GEFITINIB	n=205|DYNC1LI2_S383-p:A549/1uM/3h|SMARCA5_S116-p:A549/1uM/3h|RSL1D1_S361-p:A549/1uM/3h|ABCC1_S930-p:A549/1uM/3h|MAP1B_S1400-p:A549/1uM/3h|DSTN_S3-p:A549/1uM/3h|SPTBN1_S2102-p:A549/1uM/3h|CKAP4_S17-p:A549/1uM/3h|TJP1_S178-p:A549/1uM/3h|PRPF4B_S277-p:A549/1uM/3h|SAFB_S444-p:A549/1uM/3h:Astrocyte/1uM/3h|RLTPR_S1381-p:A549/1uM/3h|ZNF592_S1089-p:A549/1uM/3h|WRNIP1_S65-p:A549/1uM/3h:Astrocyte/1uM/3h|RBM15_S674-p:A549/1uM/3h|GEMIN7_T3-p:A549/1uM/3h|SEPT9_S85-p:A549/1uM/3h|NOC2L_S56-p:A549/1uM/3h|CD2AP_S510-p:A549/1uM/3h|PARN_S163-p:A549/1uM/3h|TNIP1_S442-p:A549/1uM/3h|PPP1R12A_S507-p:A375/1uM/3h|LMNA_S22-p:A375/1uM/3h|IGF2R_S2409-p:A375/1uM/3h|EEF2_S48-p:A375/1uM/3h|ITGB4_S1474-p:A375/1uM/3h|LMNB1_S23-p:A375/1uM/3h|HNRNPA2B1_S225-p:A375/1uM/3h|MARK3_S400-p:A375/1uM/3h|CLIP1_S204-p:A375/1uM/3h|MCM7_S365-p:A375/1uM/3h|SMARCA4_S1417-p:A375/1uM/3h|MLLT4_S1107-p:A375/1uM/3h|TLE1_S286-p:A375/1uM/3h|MTA1_T564-p:A375/1uM/3h|PWP1_S50-p:A375/1uM/3h|NUMA1_S1225-p:A375/1uM/3h|PLEC_S21-p:A375/1uM/3h|GON4L_S1255-p:A375/1uM/3h|CEP170_S971-p:A375/1uM/3h|PPFIBP1_S37-p:A375/1uM/3h|SREK1IP1_T146-p:A375/1uM/3h|PPP1R35_S52-p:A375/1uM/3h:NPC/1uM/3h|BBX_S243-p:A375/1uM/3h|CAAP1_S312-p:A375/1uM/3h|CWC22_S829-p:A375/1uM/3h|BAZ2A_S1397-p:A375/1uM/3h|BAZ1B_S361-p:A375/1uM/3h|CCNL1_S374-p:A375/1uM/3h|USP24_S1299-p:A375/1uM/3h|DYNC1LI1_S510-p:A375/1uM/3h|MATR3_S188-p:A375/1uM/3h|CLASP2_S596-p:A375/1uM/3h|STK10_T952-p:A375/1uM/3h|SOX5_S439-p:A375/1uM/3h|PGM1_S117-p:A375/1uM/3h|TRA2B_T201-p:A375/1uM/3h|TUBA1B_S340-p:A375/1uM/3h|TUBA1B_S340-p:A375/1uM/3h|AHNAK_S93-p:A375/1uM/3h|AAGAB_S310-p:A375/1uM/3h|AAGAB_S311-p:A375/1uM/3h|GIGYF2_S236-p:A375/1uM/3h|PHLDB2_S513-p:A375/1uM/3h|ZC3HC1_S395-p:A375/1uM/3h|MVB12A_S232-p:A375/1uM/3h|MYBBP1A_S1163-p:A375/1uM/3h|ILKAP_S13-p:A375/1uM/3h|ACSS2_S30-p:A375/1uM/3h|TERF2IP_S203-p:A375/1uM/3h:NPC/1uM/3h|DTL_T429-p:A375/1uM/3h|ACIN1_S216-p:A375/1uM/3h|NUMBL_S224-p:A375/1uM/3h|SMAP_S17-p:MCF7/1uM/3h|EBAG9_S36-p:MCF7/1uM/3h|TP53_S392-p:MCF7/1uM/3h:Astrocyte/1uM/3h|HSPB1_S15-p:MCF7/1uM/3h|DSP_S2821-p:MCF7/1uM/3h|XBP1_S47-p:MCF7/1uM/3h|LMNB1_S391-p:MCF7/1uM/3h|MAP2K4_S80-p:MCF7/1uM/3h|MARCKSL1_S36-p:MCF7/1uM/3h|TOP2B_S1581-p:MCF7/1uM/3h|MLLT1_S292-p:MCF7/1uM/3h|SOX4_S354-p:MCF7/1uM/3h|TOB2_S222-p:MCF7/1uM/3h|PTGES3_S113-p:MCF7/1uM/3h:Astrocyte/1uM/3h|HUWE1_S1084-p:MCF7/1uM/3h|PNN_S66-p:MCF7/1uM/3h|NCOA3_S857-p:MCF7/1uM/3h|HSP90AB1_S255-p:MCF7/1uM/3h|RPS6KB1_S452-p:MCF7/1uM/3h|NUP153_S614-p:MCF7/1uM/3h|RANBP2_T1412-p:MCF7/1uM/3h|MTMR3_S613-p:MCF7/1uM/3h|RPRD2_T723-p:MCF7/1uM/3h|C8orf33_T19-p:MCF7/1uM/3h|PA2G4_S2-p:MCF7/1uM/3h|TRAFD1_S327-p:PC3/1uM/3h|TACC1_S10-p:PC3/1uM/3h|FDX1_S63-p:PC3/1uM/3h|EEF2_T57-p:PC3/1uM/3h|HMGA1_S44-p:PC3/1uM/3h|NAP1L1_S69-p:PC3/1uM/3h|ADAR_S825-p:PC3/1uM/3h|AHNAK_S115-p:PC3/1uM/3h|STIM1_S608-p:PC3/1uM/3h|NCAPH_S81-p:PC3/1uM/3h|DLGAP5_S830-p:PC3/1uM/3h|PTPN14_S314-p:PC3/1uM/3h|TJAP1_S531-p:PC3/1uM/3h|UBAP2_S473-p:PC3/1uM/3h|TBC1D9B_S463-p:PC3/1uM/3h|EDC4_S844-p:PC3/1uM/3h|RICTOR_S21-p:PC3/1uM/3h|RAB11FIP1_S156-p:PC3/1uM/3h|RAI1_S1164-p:PC3/1uM/3h|SREK1_T363-p:PC3/1uM/3h|TNKS1BP1_S1652-p:PC3/1uM/3h|ARHGAP39_S286-p:PC3/1uM/3h|BAIAP2L1_S414-p:PC3/1uM/3h|HN1_S87-p:PC3/1uM/3h:NPC/1uM/3h|PIKFYVE_S299-p:PC3/1uM/3h|LUC7L2_S347-p:PC3/1uM/3h|CEP170B_S1114-p:PC3/1uM/3h|RIPK2_S393-p:PC3/1uM/3h|NPHP4_S142-p:PC3/1uM/3h|RECQL4_S27-p:PC3/1uM/3h|MYC_S293-p:PC3/1uM/3h|RGS3_S943-p:PC3/1uM/3h|CAPZA1_S9-p:PC3/1uM/3h|DST_S1382-p:PC3/1uM/3h|PPP2R5D_S89-p:PC3/1uM/3h|PHLDB2_S204-p:PC3/1uM/3h|SRRM1_S874-p:PC3/1uM/3h|ABCF1_S166-p:PC3/1uM/3h|PNISR_S290-p:PC3/1uM/3h|LMO7_S300-p:PC3/1uM/3h|SETD2_S532-p:PC3/1uM/3h|PPP1R1B_S45-p:PC3/1uM/3h|PPP1R1B_S46-p:PC3/1uM/3h|THRAP3_S408-p:PC3/1uM/3h|RRP15_T104-p:PC3/1uM/3h|STARD13_S154-p:PC3/1uM/3h|EIF3F_S258-p:NPC/1uM/3h|TRIM24_S811-p:NPC/1uM/3h|SVIL_S319-p:NPC/1uM/3h|HMGCR_S872-p:NPC/1uM/3h|NCL_S619-p:NPC/1uM/3h:Astrocyte/1uM/3h|MKI67_T1193-p:NPC/1uM/3h|MARCKSL1_S101-p:NPC/1uM/3h|VASP_S239-p:NPC/1uM/3h|DPYSL3_T509-p:NPC/1uM/3h|MYO18B_S2495-p:NPC/1uM/3h|KSR1_S311-p:NPC/1uM/3h|AUTS2_S956-p:NPC/1uM/3h|SSH1_S576-p:NPC/1uM/3h|KCTD12_S185-p:NPC/1uM/3h|DOCK7_S2129-p:NPC/1uM/3h|FAM64A_T74-p:NPC/1uM/3h|SLC4A1AP_S82-p:NPC/1uM/3h|TNS1_S1297-p:NPC/1uM/3h|TNS1_T775-p:NPC/1uM/3h|MAP2_T1619-p:NPC/1uM/3h|XRCC6_T455-p:NPC/1uM/3h|SF3B2_S309-p:NPC/1uM/3h|MLF2_S238-p:NPC/1uM/3h|AKIRIN2_S21-p:NPC/1uM/3h|PHLDB1_S461-p:NPC/1uM/3h|CASZ1_S1758-p:NPC/1uM/3h|SYNPO_S754-p:NPC/1uM/3h|IRF2BPL_S659-p:NPC/1uM/3h|NFIB_S264-p:Astrocyte/1uM/3h|NBN_S343-p:Astrocyte/1uM/3h|FBL_S124-p:Astrocyte/1uM/3h|PCYT1A_S315-p:Astrocyte/1uM/3h|TRIM28_S473-p:Astrocyte/1uM/3h|PRPF4B_Y849-p:Astrocyte/1uM/3h|MCM6_S13-p:Astrocyte/1uM/3h|NUMA1_S820-p:Astrocyte/1uM/3h|RALBP1_S645-p:Astrocyte/1uM/3h|ZMYND11_S421-p:Astrocyte/1uM/3h|PPP1R7_S12-p:Astrocyte/1uM/3h|MAPK14_S2-p:Astrocyte/1uM/3h|MAP7D1_S399-p:Astrocyte/1uM/3h|HP1BP3_T51-p:Astrocyte/1uM/3h|RBM26_S127-p:Astrocyte/1uM/3h|NFRKB_S298-p:Astrocyte/1uM/3h|GIGYF2_S30-p:Astrocyte/1uM/3h|MICAL3_S1310-p:Astrocyte/1uM/3h|METTL3_S243-p:Astrocyte/1uM/3h|ZC3H18_S487-p:Astrocyte/1uM/3h|BUB3_S325-p:Astrocyte/1uM/3h|CBX5_S92-p:Astrocyte/1uM/3h|AFF1_S588-p:Astrocyte/1uM/3h|NOLC1_S508-p:Astrocyte/1uM/3h|PLEC_S4382-p:Astrocyte/1uM/3h|CEP170_S838-p:Astrocyte/1uM/3h|PPP1R18_S175-p:Astrocyte/1uM/3h|ZC2HC1A_S292-p:Astrocyte/1uM/3h|SH3GL1_S288-p:Astrocyte/1uM/3h|OSBPL11_S181-p:Astrocyte/1uM/3h|KIAA1462_S885-p:Astrocyte/1uM/3h|SRRM2_S876-p:Astrocyte/1uM/3h|PCYT1B_S315-p:Astrocyte/1uM/3h	TPTRASESPARGPSG-p;u	AAQKTPTSPLKMKPG-p;u	QVKATNESEDEIPQL-p;u	DISRHHNSTAELQKA-p;u	KVLSPLRSPPLIGSE-p;u	_____MASGVQVADE-p;u	ERKRRPPSPEPSTKV-p;u	KGGHGAASPSEKGAH-p;u	SDRRSVASSQPAKPT-p;u	KSKDRKKSPIINESR-p;u	KVVTNARSPGARCYG-p;u	RPLRLQRSPVLKRRP-p;u	VKPPGGHSPQVNHLK-p;u	GERAKGPSPPGAKRR-p;u	CAPSPDRSPELSSSR-p;u	_____MQTPVNIPVP-p;u	VDSLSQRSPKASLRR-p;u	SPDKPGGSPSASRRK-p;u	GRFNGGHSPTHSPEK-p;u	AGALSYVSPNTSKCP-p;d	SPPTAFGSPEGAGAL-p;d	TIPRRLASTSDIEEK-p;u	QASSTPLSPTRITRL-p;u	LHGDDQDSEDEVLTI-p;u	CKAGIIASARAGETR-p;u	AAYGTHLSPHVPHRV-p;u	GGPTTPLSPTRLSRL-p;u	NFGPGPGSNFRGGSD-p;u	LNNSTGQSPHHKVQR-p;u	SNLSEAGSIKKGERE-p;u	LVGGVDQSPRGMKIR-p;u	SRKRKRDSDAGSSTP-p;u	ATLLNQPSPMMQRIS-p;u	LKKDASSSPASTASS-p;u	SSVLSSLTPAKVAPV-p;u	LQEEGGGSDEEETGS-p;u	QEAERKNSLISSLEE-p;u	LGRKRTSSEDNLYLA-p;u	KLEPQELSPLSATVF-p;u	KDRCSTGSPSKDVTK-p;u	NGIFDCQSPTSPFMG-p;u	KKEKHSSTPNSSEFS-p;u	SLSPRPDSPQPRHGS-p;u	SPELRQKSPLFQFAE-p;u	ILGLAESSPNEPKAA-p;u	KRGERRNSFSENEKH-p;u	DPGEMPQSPTGLGQP-p;u	KNSKNSKSPEEHLEE-p;u	DRQQASKSPYNGVRK-p;u	KSSYRQLSVSDRSSI-p;u	TRKPVTVSPTTPTSP-p;u	KRHFRRDSFDDRGPS-p;d	MRVLNTGSDVEEAVA-p;d	AECPNPSTPSKAAKF-p;d	SVPAALASPSARVST-p;d	GGIILTASHNPGGPN-p;d	SITKRPHTPTPGIYM-p;d	ATIKTKRSIQFVDWC-p;d	AAIKTKRSIQFVDWC-p;d	LHRKGDRSPEPGQTW-p;d	RDEIEGLSSDEEH__-p;d	DEIEGLSSDEEH___-p;d	GERWRPHSPDGPRSA-p;d	YRCHRKDSLPDADLA-p;d	PGLEVPSSPLRKAKR-p;d	RFEGKSCSPLAFSAF-p;d	EIPSATQSPISKKRK-p;d	DLPEPERSPRPAAGK-p;d	GGRARSWSPPPEVSR-p;d	LLGDAPVSPSSQKLK-p;d	TVTSSQSTPAKAPRA-p;d	ISEEKGDSDDEKPRK-p;d	TSFAREGSFRLSGGG-p;d	HGVKRSASPDDDLGS-p;u	SGRGRKLSGDQITLP-p;u	FKTEGPDSD______-p;u	FSLLRGPSWDPFRDW-p;u	PSPYNMSSAPGSRSG-p;u	VPAQRGASPEAASGG-p;u	EEERLKLSPSPSSRV-p;u	IERLRTHSIESSGKL-p;u	QENGHVKSNGDLSPK-p;u	KTSFDQDSDVDIFPS-p;u	KRPATADSPKPSAKK-p;u	SSPAAGRSPADHRGY-p;u	QQPRMARSPTNSLLK-p;u	WKDWEDDSDEDMSNF-p;u	SPVRQRRSHHAASTT-p;u	LLLRRGFSDSGGGPP-p;u	PPYNRAVSLDSPVSV-p;u	PKIEDVGSDEEDDSG-p;d	PVSPVKFSPGDFWGR-p;d	SVLDILKSPGFASPK-p;d	QDRFALVTPKKEGHW-p;d	SRLPKTRSYDNLTTA-p;d	SIDNIDGTPVRDERS-p;d	AAAPGPGTPCASRGA-p;d	______MSGEDEQQE-p;d	SLNTGSSSPRGVEEP-p;u	FSPWQILSPVQWAKW-p;u	SARARSSSEDKITVH-p;u	RAGETRFTDTRKDEQ-p;u	PGTALVGSQKEPSEV-p;u	TPTGYIESLPRVVKR-p;u	TMLLLSRSPEAQPKT-p;u	CSSEVVLSGDDEEYQ-p;u	PSAPPGGSPHLDSSR-p;u	DLQFSTDSPRLLASP-p;u	QEHARHISFGGNLIT-p;u	ICTEQSNSPPPIRRQ-p;u	SSSRPQRSPKRMGVH-p;u	RESTPGDSPSTVNKL-p;u	LKLFQKNSPMEDLGA-p;u	TCSTLAESPRNGLQE-p;u	RVRGRNDSGEENVPL-p;u	MRNNMTASMFDLSMK-p;u	HSKRRRPSEGRLPNC-p;u	KKDKKSRTPPRSYNA-p;u	VNLFPGLSPSALKAK-p;u	AELPGSSSPLLAQPR-p;u	AVTVPTPSPTPVRSI-p;u	SGLQRRNSSEASSGD-p;u	VQEDAGKSPARNRSA-p;u	FRDQDLASCDRDRSS-p;u	QALTRSNSLSTPRPT-p;u	HHCPGNHSWDSTISG-p;d	IFSNQPDSPISASQD-p;d	RQRGRRPSQDDVEAA-p;d	GHSKPPHSPLVLKRC-p;d	SLRRRTHSEGSLLQE-p;d	ADFDDRVSDEEKVRI-p;d	MVDSQQKSPVKRRRM-p;d	KKERRQSSSRFNLSK-p;d	GAASMPSSPKQARKM-p;d	EPKKETESEAEDNLD-p;d	NRINKAVSEEQQPAL-p;d	PQRSKFDSDEEEEDT-p;d	DMSYRRISAVEPKTA-p;d	EAIKRCCSPPNELGF-p;d	LFRLSEHSSPEEEAS-p;d	FRLSEHSSPEEEASP-p;d	KPFRGSQSPKRYKLR-p;d	AKVLNKKTPESKPTI-p;d	QRTSRRWSRVDDLYT-p;d	LIMKTCFSPNRVIGL-p;u	WLDPSQKSPLHVGET-p;u	KEESARNSPELASES-p;u	SHMIHNRSKINLQDL-p;u	FGFVDFNSEEDAKAA-p;u	DIKAFMGTPVQKLDL-p;u	FKKPFKLSGLSFKRN-p;u	GAKLRKVSKQEEASG-p;u	PVFDLTTTPKGGTPA-p;u	IKTILKKSPEPKEDP-p;u	PTLTRSKSHESQLGN-p;u	VESARPNSTSSREAE-p;u	KKKLEFGSPKGRSGS-p;u	TLELASRSPSGGAAG-p;u	PVTCHRDSFSRMSLR-p;u	PSWKRLETPEPGQQG-p;u	KKPALPVSPAARSKA-p;u	NAIASPGSPSLGRHL-p;u	PSGHSLGTPEPAPRA-p;u	RTPGTPGTPSYPRTP-p;d	FTEKIMATPEQVGKM-p;d	SSLGQSASETEEDTV-p;d	AIQGPEDSPSRQSRR-p;d	DPLLSPASPKRRRCA-p;d	MRELPPLSPSLSRRA-p;d	PAPTAASSP______-p;d	PELARCPSPTMSLPS-p;d	SARRNSSSPVSPASV-p;d	VNLQRSLSSPPSSKR-p;u	TTPGPSLSQGVSVDE-p;u	VYGEKRVSISEGDDK-p;u	GRMLQAISPKQSPSS-p;u	SGVKRSRSGEGEVSG-p;u	ADNDITPYLVSRFYR-p;u	AAEPGAGSQHLEVRD-p;u	WRERYEDSQQEEAQY-p;u	GKEPAKPSPSRDRKE-p;u	ETEAVSSSQEIPTMP-p;u	RGAGQQQSQEMMEVD-p;u	______MSQERPTFY-p;u	RKPNAGGSPAPVRRR-p;u	TVNSTRETPPKSKLA-p;u	FSRRLNHSPPQSSSR-p;u	VNAGRKGSLAALYDL-p;u	SITSPPLSPALPKYK-p;u	DTKDRLGSPLAVDEA-p;u	EQQSKKVSQEILELL-p;u	KGKPKPRSPQPPSRQ-p;u	DAETKPKSPCT____-p;d	SESNKRKSNFSNSAD-p;d	GKRSCQKSPAQQEPP-p;d	AAPSKPASAKKGKAE-p;d	GNAGGFRSRSSSVGS-p;d	KSLVRQGSFTIEKPS-p;d	EARDWRQSPGEVGDR-p;d	IKGIEGHSPGNLPKF-p;d	PKIAASSSFRSSDKP-p;d	SLASSSNSPISQRRP-p;d	DVGFRGNSPEMRVEP-p;d	RRSCFESSPDPELKS-p;d	SRMLQALSPKQSPVS-p;d
PERT-P100-DIA2_FLECAINIDE	n=204|WWP2_S211-p:A549/0.333uM/3h|SMARCA5_S116-p:A549/0.333uM/3h|BAG4_S179-p:A549/0.333uM/3h|SF3B2_S309-p:A549/0.333uM/3h:MCF7/0.333uM/3h|SAFB_S444-p:A549/0.333uM/3h|DNTTIP2_S381-p:A549/0.333uM/3h|GIGYF2_S30-p:A549/0.333uM/3h|NOC2L_S56-p:A549/0.333uM/3h|PARN_S163-p:A549/0.333uM/3h|ATRX_S634-p:A549/0.333uM/3h|NUMB_S295-p:A549/0.333uM/3h|TBC1D25_S506-p:A549/0.333uM/3h|DLG5_S264-p:A549/0.333uM/3h|WAC_S511-p:A549/0.333uM/3h|ERRFI1_S369-p:A549/0.333uM/3h|NUMBL_S324-p:A549/0.333uM/3h|OXSR1_S427-p:A375/0.333uM/3h|HSPB1_S82-p:A375/0.333uM/3h|VIM_S420-p:A375/0.333uM/3h|IGF2R_S2409-p:A375/0.333uM/3h|ITGB4_S1474-p:A375/0.333uM/3h|HMGA1_S44-p:A375/0.333uM/3h:PC3/0.333uM/3h|NCL_S619-p:A375/0.333uM/3h|LMNB1_S23-p:A375/0.333uM/3h:MCF7/0.333uM/3h|PTMS_S2-p:A375/0.333uM/3h|CLIP1_S204-p:A375/0.333uM/3h|NASP_S421-p:A375/0.333uM/3h|SMARCA4_S1417-p:A375/0.333uM/3h|PSMD4_S256-p:A375/0.333uM/3h|AMPD2_S168-p:A375/0.333uM/3h|ID2_S14-p:A375/0.333uM/3h|TLE1_S286-p:A375/0.333uM/3h|TRIM28_S501-p:A375/0.333uM/3h|MTA1_T564-p:A375/0.333uM/3h|PWP1_S50-p:A375/0.333uM/3h|PCM1_S93-p:A375/0.333uM/3h|LRRC41_T327-p:A375/0.333uM/3h|GON4L_S1255-p:A375/0.333uM/3h|KIAA1432_S1037-p:A375/0.333uM/3h|EDC4_S729-p:A375/0.333uM/3h|METTL3_S243-p:A375/0.333uM/3h|PPFIBP1_S37-p:A375/0.333uM/3h|PLEKHO2_S390-p:A375/0.333uM/3h|PNISR_S290-p:A375/0.333uM/3h|CHTF18_S865-p:A375/0.333uM/3h|PRIMPOL_S255-p:A375/0.333uM/3h|CACYBP_S3-p:A375/0.333uM/3h|AASDHPPT_S258-p:A375/0.333uM/3h|BAZ2A_S1397-p:A375/0.333uM/3h|MAGED2_S265-p:A375/0.333uM/3h|USP24_S1299-p:A375/0.333uM/3h|RBM7_S136-p:A375/0.333uM/3h|DYNC1LI1_S510-p:A375/0.333uM/3h|SRRM1_S547-p:A375/0.333uM/3h|PSIP1_T141-p:A375/0.333uM/3h|SF3B1_T211-p:A375/0.333uM/3h|SURF6_S74-p:A375/0.333uM/3h|VIM_S42-p:A375/0.333uM/3h|HIST1H1D_T147-p:A375/0.333uM/3h|NCL_T76-p:A375/0.333uM/3h|PAICS_S27-p:A375/0.333uM/3h|DUT_S4-p:A375/0.333uM/3h|MCM4_T110-p:A375/0.333uM/3h|RFC1_S312-p:A375/0.333uM/3h|SOX5_S439-p:A375/0.333uM/3h|MRE11A_S688-p:A375/0.333uM/3h|MRE11A_S689-p:A375/0.333uM/3h|TFAP4_S124-p:A375/0.333uM/3h:MCF7/0.333uM/3h|AHNAK_S93-p:A375/0.333uM/3h|SPTAN1_S1217-p:A375/0.333uM/3h|CHD4_S1535-p:A375/0.333uM/3h|NOLC1_S397-p:A375/0.333uM/3h|NOLC1_S508-p:A375/0.333uM/3h|NUMA1_S1862-p:A375/0.333uM/3h|CEP170_S359-p:A375/0.333uM/3h|RIF1_S2348-p:A375/0.333uM/3h|GIGYF2_S236-p:A375/0.333uM/3h|MICAL3_S1649-p:A375/0.333uM/3h|PHLDB2_S513-p:A375/0.333uM/3h|MICALL1_S471-p:A375/0.333uM/3h|CHTF18_S225-p:A375/0.333uM/3h|EXOC4_T237-p:A375/0.333uM/3h|MYBBP1A_S1163-p:A375/0.333uM/3h|MYBBP1A_S1290-p:A375/0.333uM/3h|PYGO2_S97-p:A375/0.333uM/3h|C8orf33_T19-p:A375/0.333uM/3h:MCF7/0.333uM/3h|ACSS2_S30-p:A375/0.333uM/3h|DDX21_S71-p:A375/0.333uM/3h|RAD18_T118-p:A375/0.333uM/3h|MYOF_S1915-p:A375/0.333uM/3h|PHRF1_S973-p:A375/0.333uM/3h|TPX2_T369-p:A375/0.333uM/3h|DYNC1LI1_S421-p:A375/0.333uM/3h|NUMBL_S224-p:A375/0.333uM/3h|FOXN3_S448-p:MCF7/0.333uM/3h|EBAG9_S36-p:MCF7/0.333uM/3h|LMNB1_S391-p:MCF7/0.333uM/3h:NPC/0.333uM/3h|MARCKSL1_S36-p:MCF7/0.333uM/3h|RPS18_S2-p:MCF7/0.333uM/3h|MDC1_S168-p:MCF7/0.333uM/3h|NOLC1_S538-p:MCF7/0.333uM/3h|DPYSL2_S522-p:MCF7/0.333uM/3h|MAP7D1_S446-p:MCF7/0.333uM/3h|MYBBP1A_S1308-p:MCF7/0.333uM/3h|ZNF106_S937-p:MCF7/0.333uM/3h|PATZ1_S282-p:MCF7/0.333uM/3h|MTMR4_S629-p:MCF7/0.333uM/3h|MATR3_S188-p:MCF7/0.333uM/3h|LAD1_S272-p:MCF7/0.333uM/3h|LMNA_S22-p:MCF7/0.333uM/3h:YAPC/0.333uM/3h|CTTN_T401-p:MCF7/0.333uM/3h|MLF2_S238-p:MCF7/0.333uM/3h|ANKS1A_S647-p:MCF7/0.333uM/3h|PI4KB_S294-p:MCF7/0.333uM/3h|SRRM2_T2289-p:MCF7/0.333uM/3h|RPLP1_S104-p:PC3/0.333uM/3h|IGF2R_S2484-p:PC3/0.333uM/3h|EEF2_T57-p:PC3/0.333uM/3h|NAP1L1_S69-p:PC3/0.333uM/3h|CDK17_S180-p:PC3/0.333uM/3h|AHNAK_S115-p:PC3/0.333uM/3h|ZYX_S267-p:PC3/0.333uM/3h|UBAP2_S473-p:PC3/0.333uM/3h|ARFGEF3_S2061-p:PC3/0.333uM/3h|RNF20_S138-p:PC3/0.333uM/3h|EDC4_S844-p:PC3/0.333uM/3h|TLDC1_S425-p:PC3/0.333uM/3h|LEMD2_S499-p:PC3/0.333uM/3h|SRFBP1_S203-p:PC3/0.333uM/3h|INADL_T335-p:PC3/0.333uM/3h|DMXL2_S1857-p:PC3/0.333uM/3h|SREK1_T363-p:PC3/0.333uM/3h|MVB12A_S175-p:PC3/0.333uM/3h|YTHDC1_S424-p:PC3/0.333uM/3h|FRMD6_S544-p:PC3/0.333uM/3h|CDCA3_S68-p:PC3/0.333uM/3h|SH3GL1_S288-p:PC3/0.333uM/3h|HIRIP3_S530-p:PC3/0.333uM/3h|MTFR1L_S238-p:PC3/0.333uM/3h|INTS10_S231-p:PC3/0.333uM/3h|HN1_S87-p:PC3/0.333uM/3h|SRRM2_S2449-p:PC3/0.333uM/3h|LUC7L2_S347-p:PC3/0.333uM/3h|CCNT2_S480-p:PC3/0.333uM/3h|EEF2_S502-p:PC3/0.333uM/3h|IRS1_S1101-p:PC3/0.333uM/3h|TXLNA_S515-p:PC3/0.333uM/3h|AFF1_S588-p:PC3/0.333uM/3h|GSDMD_S181-p:PC3/0.333uM/3h|DST_S1382-p:PC3/0.333uM/3h|PACS2_S453-p:PC3/0.333uM/3h|SRRM1_S636-p:PC3/0.333uM/3h|SRRM1_S638-p:PC3/0.333uM/3h|SRRM1_S653-p:PC3/0.333uM/3h|LMO7_S300-p:PC3/0.333uM/3h|MAPKAP1_S315-p:PC3/0.333uM/3h|SETD2_S532-p:PC3/0.333uM/3h|PPP1R12C_S427-p:PC3/0.333uM/3h|TERF2IP_S203-p:PC3/0.333uM/3h|BCLAF1_S648-p:PC3/0.333uM/3h|ACLY_S455-p:YAPC/0.333uM/3h|MYL6_S57-p:YAPC/0.333uM/3h|CAP1_S308-p:YAPC/0.333uM/3h|SRSF11_S456-p:YAPC/0.333uM/3h|SPAG1_S423-p:YAPC/0.333uM/3h|IRF2BP1_S453-p:YAPC/0.333uM/3h|ATL1_S10-p:YAPC/0.333uM/3h|FAM129B_S665-p:YAPC/0.333uM/3h|FAM129B_S681-p:YAPC/0.333uM/3h|SEPN1_S13-p:YAPC/0.333uM/3h|EIF3F_S258-p:NPC/0.333uM/3h|MEIS1_S196-p:NPC/0.333uM/3h|GIPC1_S232-p:NPC/0.333uM/3h|TRIM24_S811-p:NPC/0.333uM/3h|N4BP1_S288-p:NPC/0.333uM/3h|HRC_S221-p:NPC/0.333uM/3h|EIF4B_S422-p:NPC/0.333uM/3h|MAP4_S787-p:NPC/0.333uM/3h|RBMX_S261-p:NPC/0.333uM/3h|AKAP13_S1565-p:NPC/0.333uM/3h|CLASP1_S646-p:NPC/0.333uM/3h|PHLDB1_S563-p:NPC/0.333uM/3h|RASAL2_S864-p:NPC/0.333uM/3h|DLGAP4_T915-p:NPC/0.333uM/3h|PDCD5_S119-p:NPC/0.333uM/3h|MAST3_S146-p:NPC/0.333uM/3h|PFKFB2_S466-p:NPC/0.333uM/3h|EIF5B_S113-p:NPC/0.333uM/3h|MYH9_S1943-p:NPC/0.333uM/3h|MARCKSL1_T148-p:NPC/0.333uM/3h|EIF4G1_S1147-p:NPC/0.333uM/3h|SRSF11_S483-p:NPC/0.333uM/3h|BRF1_S553-p:NPC/0.333uM/3h|SORT1_S825-p:NPC/0.333uM/3h|BCLAF1_S496-p:NPC/0.333uM/3h|ACIN1_S216-p:NPC/0.333uM/3h|PRPF4B_Y849-p:Astrocyte/0.333uM/3h|RALBP1_S645-p:Astrocyte/0.333uM/3h|WRNIP1_S65-p:Astrocyte/0.333uM/3h|SLC4A1AP_S82-p:Astrocyte/0.333uM/3h|SRSF11_T325-p:Astrocyte/0.333uM/3h|WAPAL_S77-p:Astrocyte/0.333uM/3h|NDRG1_S330-p:Astrocyte/0.333uM/3h|KIAA1462_S885-p:Astrocyte/0.333uM/3h	TPATGEQSPGARSRH-p;u	AAQKTPTSPLKMKPG-p;u	TYRSSGNSPTPVSRW-p;u	SSLGQSASETEEDTV-p;u	KVVTNARSPGARCYG-p;u	RWNNNKKSPIKASDL-p;u	SITSPPLSPALPKYK-p;u	SPDKPGGSPSASRRK-p;u	AGALSYVSPNTSKCP-p;d	CGLGQENSDNEHLVE-p;d	SPFKRQLSLRINELP-p;d	GRLLRQASLDGLQQL-p;d	ERNLLQQSWEDMKRL-p;d	QQGHEPVSPRSLQRS-p;d	KALQRQNSEGSASKV-p;d	SPFKRQLSLRLNELP-p;d	ALSSGSGSQETKIPI-p;u	RALSRQLSSGVSEIR-p;u	LPLPNFSSLNLRETN-p;u	LHGDDQDSEDEVLTI-p;u	AAYGTHLSPHVPHRV-p;u	PGTALVGSQKEPSEV-p;u	FGFVDFNSEEDAKAA-p;u	GGPTTPLSPTRLSRL-p;u	______MSEKSVEAA-p;u	SNLSEAGSIKKGERE-p;u	VRAKLVPSQEETKLS-p;u	SRKRKRDSDAGSSTP-p;u	ATTGTEDSDDALLKM-p;u	QRLERQISQDVKLEP-p;u	VRSVRKNSLSDHSLG-p;u	LKKDASSSPASTASS-p;u	DLDLTADSQPPVFKV-p;u	SSVLSSLTPAKVAPV-p;u	LQEEGGGSDEEETGS-p;u	SRYMSQMSVPEQAEL-p;u	TRVTRRSTQESLTAG-p;u	KLEPQELSPLSATVF-p;u	FSLQKTLSMPSGPSG-p;u	ASPSRTRSPDVISSA-p;u	EQQSKKVSQEILELL-p;u	NGIFDCQSPTSPFMG-p;u	QFHPRCSSLGDLLGE-p;u	PQRSKFDSDEEEEDT-p;u	ASARVENSPQVDGSP-p;u	KKLERLGSAEQSSPD-p;u	_____MASEELQKDL-p;u	SRHQDVPSQDDSKPT-p;u	DPGEMPQSPTGLGQP-p;u	RAAKLQSSQEPEAPP-p;u	KSSYRQLSVSDRSSI-p;u	QIIQRSFSSPENFQR-p;u	TRKPVTVSPTTPTSP-p;u	QMGKRWQSPVTKSGR-p;d	TKAVDITTPKAARRG-p;d	ADQTPGATPKKLSSW-p;d	AKSLGEKSPAASGAR-p;d	TRTYSLGSALRPSTS-p;d	KKVAGAATPKKSIKK-p;d	TKKVAVATPAKKAAV-p;d	EVYELLDSPGKVLLQ-p;d	____MPCSEETPAIS-p;d	PRSGVRGTPVRQRPD-p;d	DKIGEVSSPKASSKL-p;d	SVPAALASPSARVST-p;d	SKGVDFESSEDDDDD-p;d	KGVDFESSEDDDDDP-p;d	IQELSGSSPKRRRAE-p;d	LHRKGDRSPEPGQTW-p;d	ELNERWRSLQQLAEE-p;d	KKMSQPGSPSPKTPT-p;d	KPAVTTKSPAVKPAA-p;d	AAPSKPASAKKGKAE-p;d	QSLARLGSPDYGNSA-p;d	EDSKSIKSDVPVYLK-p;d	IKTLPIRSPKVSNVK-p;d	GERWRPHSPDGPRSA-p;d	GKERRPDSPTRPTLR-p;d	YRCHRKDSLPDADLA-p;d	YGITPTSSPKTKKRP-p;d	LLGVSLASLKKQVDG-p;d	IDVTNLPTPRKFLDT-p;d	EIPSATQSPISKKRK-p;d	KKGVLGKSPLSALAR-p;d	AAPPFLGSPVPFGGF-p;d	AAAPGPGTPCASRGA-p;d	GGRARSWSPPPEVSR-p;d	PSEVDMNSPKSKKAK-p;d	NLAVKVYTPVASRQS-p;d	HTIIPAKSPEKCRLD-p;d	VEPEAPPSPDVLQAA-p;d	KICRDPQTPVLQTKH-p;d	SSNVASVSPIPAGSK-p;d	TSFAREGSFRLSGGG-p;d	RTEKPPESDDEEMKE-p;u	SGRGRKLSGDQITLP-p;u	EEERLKLSPSPSSRV-p;u	QENGHVKSNGDLSPK-p;u	______MSLVIPEKF-p;u	RLLLAEDSEEEVDFL-p;u	EKLKGKGSPRPQAPK-p;u	PASSAKTSPAKQQAP-p;u	KRQSLPASPRARLSA-p;u	RLSLVIRSPSLLQSG-p;u	VATQRRHSAQLSSDH-p;u	LLDSMFGSPGGLREA-p;u	SPLTRTSSDPNLNNH-p;u	KRHFRRDSFDDRGPS-p;d	KALASEKSPTADAKP-p;d	QASSTPLSPTRITRL-p;d	QARAKTQTPPVSPAP-p;d	AIQGPEDSPSRQSRR-p;d	TMGSRSESLSNCSIG-p;d	SNLKRTASNPKVENE-p;d	VNLADPRTPTAPAVN-p;d	KKEESEESDDDMGFG-p;u	LVSFHDDSDEDLLHI-p;u	RAGETRFTDTRKDEQ-p;u	TPTGYIESLPRVVKR-p;u	SRRSRRASLSEIGFG-p;u	CSSEVVLSGDDEEYQ-p;u	PAPAPKFSPVTPKFT-p;u	RESTPGDSPSTVNKL-p;u	LGPRGQDSPLLQRPQ-p;u	EPEPDSDSNQERKDD-p;u	TCSTLAESPRNGLQE-p;u	QLAKGNKSILDADPE-p;u	WTKPSSFSDSER___-p;u	KAVTIANSPSKPSEK-p;u	PAGDISVTPPAPAAL-p;u	LIRRNLASPEGTLAT-p;u	KKDKKSRTPPRSYNA-p;u	GLSLDAASQPSKGGL-p;u	SESHHGGSPIHWVLP-p;u	STDRHSLSLDDIRLY-p;u	AQDSDPRSPTLGIAR-p;u	PKIAASSSFRSSDKP-p;u	LYRRTLDSDEERPRP-p;u	VSLSKASSFADMMGI-p;u	QDTSDLMSPSKRSSQ-p;u	SGLQRRNSSEASSGD-p;u	PAQDQPRSPVPSAFS-p;u	FRDQDLASCDRDRSS-p;u	ASSSSVTSPIKMKIP-p;d	RVMKFSVSPVVRVAV-p;d	GCRRRHSSETFSSTP-p;d	PGAQAPSSPRVTEAP-p;d	GKRSCQKSPAQQEPP-p;d	RTHKREGSGRFSLPG-p;d	MVDSQQKSPVKRRRM-p;d	PQNERANSLDNERCP-p;d	PPPKRRVSHSPPPKQ-p;d	PKRRVSHSPPPKQRS-p;d	SPVTKRRSPSLSSKH-p;d	DMSYRRISAVEPKTA-p;d	AVKRRKGSQKVSGPQ-p;d	EAIKRCCSPPNELGF-p;d	FGLLKTGSSGALGPP-p;d	LLGDAPVSPSSQKLK-p;d	EHSTRQKSPEIHRRI-p;d	PAPSRTASFSESRAD-p;u	KVLGNPKSDEMNVKV-p;u	SAPKPQTSPSPKRAT-p;u	SPKTKECSVEKGTGD-p;u	KRSPRRASAAAAAGG-p;u	PVRAGGASPAASSTA-p;u	KNRRDRNSWGGFSEK-p;u	AQGLRPESPPPAGPL-p;u	NGAPAGESPQPKAAP-p;u	PGQRGPPSPGPAAQP-p;u	LIMKTCFSPNRVIGL-p;u	DREGGSKSDSEDITR-p;u	SAGGRPGSGPQLGTG-p;u	WLDPSQKSPLHVGET-p;u	ICQKRRFSDSEERHT-p;u	HRHRGHGSEEDEDVS-p;u	RERSRTGSESSQTGT-p;u	KAPEKRASPSKPASA-p;u	DYPSRGYSDRDGYGR-p;u	LSPFRRHSWGPGKNA-p;u	RIRTRRQSSGSATNV-p;u	PCVQRKLSSGDLRVP-p;u	LALPRQNSTGQAQIR-p;u	NSWQLVETPEKRKEE-p;u	NRRKVMDSDEDDDY_-p;d	LDEEGGRSPRLRPRS-p;d	PVRMRRNSFTPLSSS-p;d	QSFDDNDSEELEDKD-p;d	RKGAGDGSDEEVDGK-p;d	QEGKAAATPESQEPQ-p;d	VVQRSSLSRERGEKA-p;d	HEEDMDMSD______-p;d	LSSAGGGSPHREDAQ-p;d	KSGYHDDSDEDLLE_-p;d	TVKKETQSPEQVKSE-p;d	ISEEKGDSDDEKPRK-p;d	ADNDITPYLVSRFYR-p;u	GKEPAKPSPSRDRKE-p;u	GERAKGPSPPGAKRR-p;u	KKPALPVSPAARSKA-p;u	KEKKRSKTPPKSYST-p;d	GDPFGFDSDDESLPV-p;d	LMRSRTASGSSVTSL-p;d	DVGFRGNSPEMRVEP-p;d
PERT-P100-DIA2_FLAVOPIRIDOL	n=193|PPP1R12A_T696-p:NPC/0.4uM/3h|TK1_S13-p:NPC/0.4uM/3h|MARCKSL1_S36-p:NPC/0.4uM/3h|TRIP6_S92-p:NPC/0.4uM/3h|LIN54_S310-p:NPC/0.4uM/3h|ALS2_S1335-p:NPC/0.4uM/3h|SPHK2_S387-p:NPC/0.4uM/3h|ARHGAP23_S423-p:NPC/0.4uM/3h|ZSWIM8_S53-p:NPC/0.4uM/3h|PCF11_S777-p:NPC/0.4uM/3h|TNFAIP3_S645-p:NPC/0.4uM/3h|MAP1B_T1949-p:NPC/0.4uM/3h|PXN_S85-p:NPC/0.4uM/3h|HNRNPA3_S14-p:NPC/0.4uM/3h:MCF7/0.4uM/3h|ADAR_S825-p:NPC/0.4uM/3h|AKAP12_S514-p:NPC/0.4uM/3h|CHD4_S1535-p:NPC/0.4uM/3h:Astrocyte/0.4uM/3h|ZNF638_S605-p:NPC/0.4uM/3h|NOLC1_S508-p:NPC/0.4uM/3h|NOLC1_S538-p:NPC/0.4uM/3h|ZRSR2_S384-p:NPC/0.4uM/3h|LARP7_S261-p:NPC/0.4uM/3h|CEP170_S359-p:NPC/0.4uM/3h|CCDC137_S19-p:NPC/0.4uM/3h|VASH2_S302-p:NPC/0.4uM/3h|NKAP_S9-p:NPC/0.4uM/3h|SHROOM3_S1441-p:NPC/0.4uM/3h|SIN3A_S860-p:NPC/0.4uM/3h|DDX50_S41-p:NPC/0.4uM/3h|SETD2_T2056-p:NPC/0.4uM/3h|CEP131_S78-p:NPC/0.4uM/3h:Astrocyte/0.4uM/3h|SRRM2_S876-p:NPC/0.4uM/3h|BAG3_S173-p:MCF7/0.4uM/3h|HMGB1_S100-p:MCF7/0.4uM/3h|EIF4G1_S1187-p:MCF7/0.4uM/3h|SRSF4_S448-p:MCF7/0.4uM/3h|PPFIA1_S708-p:MCF7/0.4uM/3h|PPFIA1_T761-p:MCF7/0.4uM/3h|SNW1_S224-p:MCF7/0.4uM/3h|NAB2_S479-p:MCF7/0.4uM/3h|PHIP_S671-p:MCF7/0.4uM/3h|PLEKHA5_S855-p:MCF7/0.4uM/3h|C9orf78_T253-p:MCF7/0.4uM/3h|ACIN1_S561-p:MCF7/0.4uM/3h|SRRM2_S2702-p:MCF7/0.4uM/3h:Astrocyte/0.4uM/3h|SUPT5H_S666-p:MCF7/0.4uM/3h|EBAG9_S36-p:MCF7/0.4uM/3h|SF3B1_S194-p:MCF7/0.4uM/3h|SF3B1_T207-p:MCF7/0.4uM/3h|SF3B1_T235-p:MCF7/0.4uM/3h|SF3B1_T326-p:MCF7/0.4uM/3h|PAK4_S181-p:MCF7/0.4uM/3h|RPS6KA3_S369-p:MCF7/0.4uM/3h|AHNAK_S177-p:MCF7/0.4uM/3h|SF3B2_S309-p:MCF7/0.4uM/3h|NOLC1_T610-p:MCF7/0.4uM/3h|ZC3H13_S993-p:MCF7/0.4uM/3h|MEPCE_T213-p:MCF7/0.4uM/3h|RBBP6_T1468-p:MCF7/0.4uM/3h|SMG9_S32-p:MCF7/0.4uM/3h|OGFR_S349-p:MCF7/0.4uM/3h|SRRM2_S297-p:MCF7/0.4uM/3h|MATR3_S188-p:YAPC/0.4uM/3h|LMNA_S277-p:YAPC/0.4uM/3h|RPLP1_S101-p:YAPC/0.4uM/3h|RPLP1_S102-p:YAPC/0.4uM/3h|CAP1_S308-p:YAPC/0.4uM/3h|PRPF4B_S578-p:YAPC/0.4uM/3h|PRPF4B_S580-p:YAPC/0.4uM/3h|NUMA1_S1225-p:YAPC/0.4uM/3h|KIAA1217_S357-p:YAPC/0.4uM/3h|ARHGEF16_S191-p:YAPC/0.4uM/3h|TBC1D15_S205-p:YAPC/0.4uM/3h|RAB11FIP5_S296-p:YAPC/0.4uM/3h|YTHDC2_S1221-p:YAPC/0.4uM/3h|PDLIM7_T251-p:YAPC/0.4uM/3h|EIF4ENIF1_S670-p:YAPC/0.4uM/3h|LUC7L2_S347-p:YAPC/0.4uM/3h|SRRM1_S874-p:YAPC/0.4uM/3h|PCYT1B_S315-p:YAPC/0.4uM/3h|RSL1D1_S361-p:A549/0.4uM/3h:PC3/0.4uM/3h|RPLP1_S104-p:A549/0.4uM/3h|CDK1_Y15-p:A549/0.4uM/3h|TFPT_S249-p:A549/0.4uM/3h|TOP2A_S4-p:A549/0.4uM/3h|TOP2B_S1581-p:A549/0.4uM/3h:Astrocyte/0.4uM/3h|PRPF4B_Y849-p:A549/0.4uM/3h|PLEC_S4382-p:A549/0.4uM/3h|DPYSL2_S522-p:A549/0.4uM/3h|DPYSL2_T509-p:A549/0.4uM/3h|PHLDB1_S461-p:A549/0.4uM/3h|MISP_S394-p:A549/0.4uM/3h|PPP1R14A_S128-p:A549/0.4uM/3h|GEMIN7_T3-p:A549/0.4uM/3h|EIF4ENIF1_S587-p:A549/0.4uM/3h|ARHGAP35_S1179-p:A549/0.4uM/3h|FAM208A_T921-p:A549/0.4uM/3h|PTBP2_S308-p:A549/0.4uM/3h|MTUS1_S1245-p:A549/0.4uM/3h|SRRM2_T2289-p:A549/0.4uM/3h|RNF113A_S84-p:A549/0.4uM/3h|RNF113A_S85-p:A549/0.4uM/3h|RAP1GAP_S484-p:A549/0.4uM/3h|HNRNPM_S575-p:A549/0.4uM/3h:PC3/0.4uM/3h|PPIG_T358-p:A549/0.4uM/3h|INF2_S351-p:A549/0.4uM/3h|C15orf39_S586-p:A549/0.4uM/3h:PC3/0.4uM/3h|WAPAL_S221-p:A549/0.4uM/3h|TRIM56_T442-p:A549/0.4uM/3h|EIF2A_S506-p:A549/0.4uM/3h|PANK2_S169-p:A549/0.4uM/3h|ACIN1_S838-p:A549/0.4uM/3h|SMAP_S17-p:PC3/0.4uM/3h|SMARCA5_S116-p:PC3/0.4uM/3h|PFKFB2_S483-p:PC3/0.4uM/3h|PRKCA_S226-p:PC3/0.4uM/3h|FBL_S124-p:PC3/0.4uM/3h|PSMA5_S56-p:PC3/0.4uM/3h|NUP107_S86-p:PC3/0.4uM/3h|SLBP_T171-p:PC3/0.4uM/3h|ZNF638_T1851-p:PC3/0.4uM/3h|ACAP2_S521-p:PC3/0.4uM/3h|MTFR1_S119-p:PC3/0.4uM/3h|ZNF740_S44-p:PC3/0.4uM/3h|AFAP1L1_S747-p:PC3/0.4uM/3h|H1FX_S31-p:PC3/0.4uM/3h|DPF2_T176-p:PC3/0.4uM/3h|AJUBA_S263-p:PC3/0.4uM/3h|ERBB2IP_S1179-p:PC3/0.4uM/3h|TNKS1BP1_S672-p:PC3/0.4uM/3h|SIK2_T484-p:PC3/0.4uM/3h|ANLN_S323-p:PC3/0.4uM/3h|PPP1R1B_S45-p:PC3/0.4uM/3h|LIMA1_S604-p:PC3/0.4uM/3h|BIN1_S331-p:PC3/0.4uM/3h|EPB41L2_S598-p:PC3/0.4uM/3h|DKC1_S494-p:PC3/0.4uM/3h|EIF4B_S422-p:PC3/0.4uM/3h|CDC25C_S214-p:PC3/0.4uM/3h|RANBP2_S1443-p:PC3/0.4uM/3h|SMARCA4_S1417-p:PC3/0.4uM/3h|TPD52_S176-p:PC3/0.4uM/3h|TRA2B_S97-p:PC3/0.4uM/3h|RPS21_S65-p:PC3/0.4uM/3h|PPP2R5C_S39-p:PC3/0.4uM/3h|PUM1_S209-p:PC3/0.4uM/3h|MAST2_S1407-p:PC3/0.4uM/3h|MAST2_S92-p:PC3/0.4uM/3h|ABCF1_S166-p:PC3/0.4uM/3h|PPHLN1_S73-p:PC3/0.4uM/3h|NCOA7_S89-p:PC3/0.4uM/3h|AFF4_S814-p:PC3/0.4uM/3h|PPP1R12A_S507-p:Astrocyte/0.4uM/3h|SRGAP2_S916-p:Astrocyte/0.4uM/3h|MAP1B_T2034-p:Astrocyte/0.4uM/3h|DST_S1382-p:Astrocyte/0.4uM/3h|NCBP1_S22-p:Astrocyte/0.4uM/3h|TNIP1_S266-p:Astrocyte/0.4uM/3h|ZC3H18_S868-p:Astrocyte/0.4uM/3h|PPFIBP1_S37-p:Astrocyte/0.4uM/3h|MICALL1_S471-p:Astrocyte/0.4uM/3h|AFAP1L1_S745-p:Astrocyte/0.4uM/3h|TBC1D22A_T51-p:Astrocyte/0.4uM/3h|VPRBP_S255-p:Astrocyte/0.4uM/3h|BCKDK_S31-p:Astrocyte/0.4uM/3h|CASC3_S148-p:Astrocyte/0.4uM/3h|CLASP2_S596-p:Astrocyte/0.4uM/3h|SVIL_S707-p:Astrocyte/0.4uM/3h|LMNA_S22-p:Astrocyte/0.4uM/3h|TPM3_S284-p:Astrocyte/0.4uM/3h|TPM2_S283-p:Astrocyte/0.4uM/3h|TPM1_S283-p:Astrocyte/0.4uM/3h|CD44_S706-p:Astrocyte/0.4uM/3h|HMGA1_S44-p:Astrocyte/0.4uM/3h|DES_S28-p:Astrocyte/0.4uM/3h|CFL1_S3-p:Astrocyte/0.4uM/3h|PRRC2A_S1147-p:Astrocyte/0.4uM/3h|EMD_S171-p:Astrocyte/0.4uM/3h|DSTN_S3-p:Astrocyte/0.4uM/3h|GPS1_S474-p:Astrocyte/0.4uM/3h|TERF2_S365-p:Astrocyte/0.4uM/3h|CCDC88A_S1702-p:Astrocyte/0.4uM/3h|CRTC1_S113-p:Astrocyte/0.4uM/3h|PRICKLE2_S695-p:Astrocyte/0.4uM/3h|MGA_S607-p:Astrocyte/0.4uM/3h|ZZZ3_S82-p:Astrocyte/0.4uM/3h|NELFB_S557-p:Astrocyte/0.4uM/3h|SRPK1_S311-p:Astrocyte/0.4uM/3h|DSN1_S58-p:Astrocyte/0.4uM/3h|CDK12_S685-p:Astrocyte/0.4uM/3h|SYNPO2_S611-p:Astrocyte/0.4uM/3h|NSFL1C_S140-p:Astrocyte/0.4uM/3h|MTCL1_S263-p:Astrocyte/0.4uM/3h	ARQSRRSTQGVTLTD-p;u	LPTVLPGSPSKTRGQ-p;u	QENGHVKSNGDLSPK-p;u	RGGLRPGSLDAEIDL-p;u	TPNKIAISPLKSPNK-p;u	SRRQHRDSPEILSRS-p;u	PATVEPASPTPAHSL-p;u	YIGYRSYSPSFQRRT-p;u	KQSAGPNSPTGGGGG-p;d	FEGPNKLSPRIDGPP-p;d	AAASGKVSPTASRFQ-p;d	IIEKTTRTPEEGGYS-p;d	HQQPQSSSPVYGSSA-p;d	PGRPQPDSGRRRRRR-p;d	TMLLLSRSPEAQPKT-p;d	ERMKVQGSPLKKLFT-p;d	KKMSQPGSPSPKTPT-p;d	EAADKGHSPAQKPKT-p;d	AAPSKPASAKKGKAE-p;d	EKLKGKGSPRPQAPK-p;d	LRGRRNPSPDHSYKR-p;d	SRPTSEGSDIESTEP-p;d	EDSKSIKSDVPVYLK-p;d	RVQAGPGSPRRARGR-p;d	LKPASAHSPTQVRSR-p;d	APVSGSRSPDREASG-p;d	AHAAREDSLPEESSA-p;d	KHNGVGGSPPKSKLL-p;d	KSRHHYDSDEKSETR-p;d	DQTPAPKTPNRSRER-p;d	NNLRRSNSTTQVSQP-p;d	RRSCFESSPDPELKS-p;d	HGPERSQSPAASDCS-p;u	NAPKRPPSAFFLFCS-p;u	PATKRSFSKEVEERS-p;u	RSRSRSNSKSKPNLP-p;u	TPRRIPHSPAREVDR-p;u	LHKGALHTVSHEDIR-p;u	KIPRGPPSPPAPVMH-p;u	HDRVGRLSPCVPAKP-p;u	ISNTSRLSRGSISST-p;u	VVPPRAKSPTPESST-p;u	RPLRVGDTEKPEPER-p;u	QKEGRRASHTLLPSH-p;u	PVERRRPSPQPSPRD-p;u	VGGFAPMSPRISSPM-p;d	SGRGRKLSGDQITLP-p;d	AAASQPPSKRKRRWD-p;d	WDQTADQTPGATPKK-p;d	PSLRWDETPGRAKGS-p;d	GGDSIGETPTPGASK-p;d	SRDKRPLSGPDVGTP-p;d	TAKTPKDSPGIPPSA-p;d	AKDIDISSPEFKIKI-p;d	SSLGQSASETEEDTV-p;d	IKLQTPNTFPKRKKG-p;d	SEDGQVFSPKKGQKK-p;d	SRTLNAETPKSSPLP-p;d	ASSNKDFTPNRDKKT-p;d	SGGPQNLSGPGGRER-p;d	DEGPQPRSVEPQDAG-p;d	ALAGRSPSPASGRRG-p;d	KRHFRRDSFDDRGPS-p;u	KLDNARQSAERNSNL-p;u	VEAKKEESEESDDDM-p;u	KDEKKEESEESDDDM-p;u	SAPKPQTSPSPKRAT-p;u	QSSTRTRSPSPDDIL-p;u	STRTRSPSPDDILER-p;u	QEAERKNSLISSLEE-p;u	RISSLPVSRPISPSP-p;u	PSQPHTRSPAKNKKT-p;u	QNKSLSQSFENLLDE-p;u	GGRDSAQSPKLFTHK-p;u	AERVLMKSPSPALHP-p;u	TRHSQPATPTPLQSR-p;u	RQQRVTKSPAPVHRG-p;u	FRDQDLASCDRDRSS-p;u	EPKKETESEAEDNLD-p;d	SRMLQALSPKQSPVS-p;d	QVKATNESEDEIPQL-p;u	KKEESEESDDDMGFG-p;u	EKIGEGTYGVVYKGR-p;u	LPYPTLASPASD___-p;u	____MEVSPLQPVNE-p;u	KTSFDQDSDVDIFPS-p;u	ADNDITPYLVSRFYR-p;u	GNAGGFRSRSSSVGS-p;u	PASSAKTSPAKQQAP-p;u	PVCEVSVTPKTVTPA-p;u	MRELPPLSPSLSRRA-p;u	PGLRRALSSDSILSP-p;u	QPGLRQPSPSHDGSL-p;u	_____MQTPVNIPVP-p;u	YLRPRIPSPIGFTPG-p;u	RTSFSVGSDDELGPI-p;u	HWKLIPITGGNARSP-p;u	LAVPGALSPLAIPNA-p;u	DLCSPKRSPTSSAIP-p;u	VNLADPRTPTAPAVN-p;u	KAAYGDLSSEEEEEN-p;d	AAYGDLSSEEEEENE-p;d	SLIVPGKSPTRKKSG-p;d	LERMGANSLERMGLE-p;d	DRFRRSETPPHWRQE-p;d	VKGRPRPSPLVKAHK-p;d	RKPTAEASPVKASRS-p;d	QFGKRPESPSEISPI-p;d	LEEDRAQTPHEDGGP-p;d	QEARSDKSPDLAPTP-p;d	PLRRRASSASVPAVG-p;d	KGVPAGNSDTEGGQP-p;d	HGVKRSASPDDDLGS-p;u	AAQKTPTSPLKMKPG-p;u	IRRPRNYSVGSRPLK-p;u	LNPQWNESFTFKLKP-p;u	VYGEKRVSISEGDDK-p;u	AVEKRITSPLMEPSS-p;u	ILGTGGKSPRLTQSS-p;u	QPGIHPKTPNKFKKY-p;u	ERHLTAKTPTKRVRI-p;u	DKYSISLSPPEQQKK-p;u	KAPSRQISLPDLSQE-p;u	ENGERAGSPDVLRCS-p;u	ELRKRSPSIVASNQG-p;u	AGGSAALSPSKKRKN-p;u	DEDYEEDTPKRRGKG-p;u	GAQPGRHSVTGYGDC-p;u	RPNARVGSEHSLLDP-p;u	AQDLCRASPEPPGPE-p;u	RSGQRRHTLSEVTNQ-p;u	LLPKTPISPLKTGVS-p;u	LFRLSEHSSPEEEAS-p;u	FQSTSVKSPKTVSPP-p;u	PGATLPKSPSQLRKG-p;d	DGRREVRSPTKAPHL-p;d	AEPGDGDSDTTKKKK-p;d	RERSRTGSESSQTGT-p;d	SRSGLYRSPSMPENL-p;d	IACQNTKSANKSGSS-p;d	SRKRKRDSDAGSSTP-p;d	KNSPTFKSFEEKVEN-p;d	YRRRHSHSHSPMSTR-p;d	AIRRMGESDDSILRL-p;d	QISVRKNSLVAVPST-p;d	SEVNSVLSPRSESGG-p;d	PLLKRVQSAEKLAAA-p;d	VKLQRQLSQDDCKLW-p;d	NRINKAVSEEQQPAL-p;d	SFSHDRRSGPPHRGD-p;d	TELKRYYSIDDNQNK-p;d	KEKDLLPSPAGPVPS-p;d	TIPRRLASTSDIEEK-p;u	SLKNRLDSPQIRKTA-p;u	TSTKTTRTPDTSTYC-p;u	MVDSQQKSPVKRRRM-p;u	PHKRRKTSDANETED-p;u	GASGRPGSPKMEGTG-p;u	KSGGRLGSPKPERQR-p;u	NGIFDCQSPTSPFMG-p;u	YGITPTSSPKTKKRP-p;u	VSELRKRSPSIVASN-p;u	STAKMPTTPVKAKRV-p;u	KTSSRVNSTTKPEDG-p;u	ALALRARSTSATDTH-p;d	TVTGERQSGDGQEST-p;d	MRVLNTGSDVEEAVA-p;d	LFREMEKSFDEQNVP-p;d	QASSTPLSPTRITRL-p;d	HALNDMTSI______-p;d	NALNDITSL______-p;d	HALNDMTSM______-p;d	LNGEASKSQEMVHLV-p;d	PGTALVGSQKEPSEV-p;d	APGFPLGSPLSSPVF-p;d	_____MASGVAVSDG-p;d	PPPGAPPSPAPARFT-p;d	ITHYRPVSASRSSLD-p;d	_____MASGVQVADE-p;d	KSPPREGSQGELTPA-p;d	PTQALPASPALKNKR-p;d	SVQIKSSSQENLLDE-p;d	RERGRLGSPHRRPLS-p;d	RRSRRSRSDNALHLA-p;d	VNANQNASPNVPGKR-p;d	STRESWVSPRKRGLS-p;d	QLDHRKPSPAQAAET-p;d	NKQEESESPVERPLK-p;d	ERIHLGSSPKKGGNC-p;d	GDLSPPDSPEPKAIT-p;d	SPTRNMTSPIADFPA-p;d	AVERVTKSPGETSKP-p;d	ARGAPPGSPEPPALL-p;d
PERT-P100-DIA2_EXIFONE	n=174|RBFOX2_T67-p:NPC/10uM/3h|WDR62_S1123-p:NPC/10uM/3h|PFKFB2_S466-p:NPC/10uM/3h|MBD3_S85-p:NPC/10uM/3h|LMNA_S404-p:NPC/10uM/3h|MKI67_S1937-p:NPC/10uM/3h|MKI67_T401-p:NPC/10uM/3h|ATRX_S316-p:NPC/10uM/3h|RPL30_S10-p:NPC/10uM/3h|TLE1_S286-p:NPC/10uM/3h|LASP1_T68-p:NPC/10uM/3h|NUMA1_S1225-p:NPC/10uM/3h:MCF7/10uM/3h|SGOL1_S468-p:NPC/10uM/3h|FAM76B_S193-p:NPC/10uM/3h|PPP1R18_S368-p:NPC/10uM/3h|PGM2L1_S175-p:NPC/10uM/3h|INO80C_S26-p:NPC/10uM/3h|MPRIP_T542-p:NPC/10uM/3h|TICRR_S865-p:NPC/10uM/3h|ERC1_S21-p:NPC/10uM/3h|SHROOM3_S910-p:NPC/10uM/3h|ZNF462_T1008-p:NPC/10uM/3h|ALS2_S1335-p:NPC/10uM/3h|KLC2_S610-p:NPC/10uM/3h|NOP56_S520-p:NPC/10uM/3h|CLASP2_S596-p:NPC/10uM/3h|MAP2_S1534-p:NPC/10uM/3h|TOP2A_S1525-p:NPC/10uM/3h|VCL_Y822-p:NPC/10uM/3h|KDM5A_S204-p:NPC/10uM/3h|CTCF_T518-p:NPC/10uM/3h|IFI16_S153-p:NPC/10uM/3h|DNTTIP2_T61-p:NPC/10uM/3h|RAPH1_S1154-p:NPC/10uM/3h|SRRM1_S638-p:NPC/10uM/3h|RBM15B_S109-p:NPC/10uM/3h|TTN_S33614-p:NPC/10uM/3h|SPEN_S190-p:NPC/10uM/3h|NAP1L4_S5-p:NPC/10uM/3h|EML4_S144-p:NPC/10uM/3h|MSL2_S345-p:NPC/10uM/3h|MAP3K2_S153-p:NPC/10uM/3h|LRRFIP2_S328-p:NPC/10uM/3h|MAP4_S806-p:A375/10uM/3h|TPD52L2_S166-p:A375/10uM/3h|TBC1D4_S318-p:A375/10uM/3h|BRD4_S1051-p:A375/10uM/3h|ROCK2_S1361-p:A375/10uM/3h|FRYL_S1978-p:A375/10uM/3h|RPLP1_S104-p:A375/10uM/3h|CDK2_Y15-p:A375/10uM/3h|CDK2_Y15-p:A375/10uM/3h|AKAP12_S1328-p:A375/10uM/3h|EIF4G1_S1145-p:A375/10uM/3h|ARHGEF7_S694-p:A375/10uM/3h|RNPS1_S266-p:A375/10uM/3h|HP1BP3_S465-p:A375/10uM/3h|DAB2IP_S978-p:A375/10uM/3h|LARP1_T785-p:A375/10uM/3h|ATAD2_S41-p:A375/10uM/3h|HUWE1_S1084-p:A375/10uM/3h|PPP1R14B_T143-p:A375/10uM/3h|RTKN_S106-p:A375/10uM/3h|NCOA5_S126-p:A375/10uM/3h|SLAIN2_S366-p:A375/10uM/3h|SHROOM4_S664-p:A375/10uM/3h|MAGED2_S206-p:A375/10uM/3h|CEP131_S78-p:A375/10uM/3h|CD2AP_S458-p:A375/10uM/3h|CANX_S583-p:A375/10uM/3h|ADD1_S12-p:A375/10uM/3h|MKI67_S1207-p:A375/10uM/3h|MKI67_S357-p:A375/10uM/3h|SRSF11_S449-p:A375/10uM/3h:PC3/10uM/3h|NOLC1_S538-p:A375/10uM/3h|ZRSR2_S384-p:A375/10uM/3h|TBC1D10B_T148-p:A375/10uM/3h|TNS3_T632-p:A375/10uM/3h|CEP128_S1008-p:A375/10uM/3h|FAM122B_S50-p:A375/10uM/3h|FOXC2_S219-p:A375/10uM/3h|PTDSS2_S16-p:A375/10uM/3h|LAD1_S394-p:MCF7/10uM/3h|RAF1_S259-p:MCF7/10uM/3h|TK1_S13-p:MCF7/10uM/3h|EEF2_T54-p:MCF7/10uM/3h|RPS6KB1_S441-p:MCF7/10uM/3h|PSMA5_T55-p:MCF7/10uM/3h|CTNNB1_S552-p:MCF7/10uM/3h|HSF1_S363-p:MCF7/10uM/3h|SSRP1_Y441-p:MCF7/10uM/3h|UBAP2L_S609-p:MCF7/10uM/3h|LARP1_S774-p:MCF7/10uM/3h|UNC13D_S150-p:MCF7/10uM/3h|ENAH_S508-p:MCF7/10uM/3h|ENAH_S508-p:MCF7/10uM/3h|WDR20_S491-p:MCF7/10uM/3h|SH3GL1_S288-p:MCF7/10uM/3h|C8orf33_T19-p:MCF7/10uM/3h|TERF2IP_S203-p:MCF7/10uM/3h|SRRM2_S1857-p:MCF7/10uM/3h|CARHSP1_S30-p:MCF7/10uM/3h|VPRBP_S1000-p:MCF7/10uM/3h|NCOA3_S857-p:MCF7/10uM/3h|ANP32A_T15-p:MCF7/10uM/3h|PPP1CA_T320-p:MCF7/10uM/3h|LARP1_S1056-p:MCF7/10uM/3h|MAPKAPK5_T368-p:MCF7/10uM/3h|ARHGEF26_S80-p:MCF7/10uM/3h|NSD1_S2471-p:MCF7/10uM/3h|RSF1_S570-p:MCF7/10uM/3h|FAM110A_S7-p:MCF7/10uM/3h|BRIP1_S206-p:MCF7/10uM/3h|WNK1_S2270-p:MCF7/10uM/3h|SH3BP1_S262-p:MCF7/10uM/3h|PKP3_S95-p:MCF7/10uM/3h|SBNO1_S794-p:PC3/10uM/3h|MEN1_S492-p:PC3/10uM/3h|EIF3F_S258-p:PC3/10uM/3h|NOP56_S563-p:PC3/10uM/3h|SNX3_S72-p:PC3/10uM/3h|USP19_S183-p:PC3/10uM/3h|PCNT_S1814-p:PC3/10uM/3h|KRT75_S72-p:PC3/10uM/3h|HIST1H1C_S36-p:PC3/10uM/3h|HIST1H1C_S37-p:PC3/10uM/3h|HIST1H1C_S36-p:PC3/10uM/3h|CDK11A_S713-p:PC3/10uM/3h|PTK2_S910-p:PC3/10uM/3h|NCBP1_S22-p:PC3/10uM/3h|NUMA1_S1969-p:PC3/10uM/3h|NUMA1_S2047-p:PC3/10uM/3h|PLEC_T3785-p:PC3/10uM/3h|WDR74_S361-p:PC3/10uM/3h|TRMT1L_S612-p:PC3/10uM/3h|S100A13_S32-p:PC3/10uM/3h|SH2D3A_S145-p:PC3/10uM/3h|OSBPL10_S188-p:PC3/10uM/3h|MARCH7_S13-p:PC3/10uM/3h|SMYD2_S283-p:PC3/10uM/3h|ACIN1_S825-p:PC3/10uM/3h|SRRM2_T2409-p:PC3/10uM/3h|ZNF609_S1285-p:PC3/10uM/3h|CDK1_Y15-p:PC3/10uM/3h|XRCC1_S241-p:PC3/10uM/3h|MCM2_S13-p:PC3/10uM/3h|DSTN_S3-p:PC3/10uM/3h|TP53BP1_S1678-p:PC3/10uM/3h|ORC2_T226-p:PC3/10uM/3h|TCOF1_T310-p:PC3/10uM/3h|NUMA1_T2000-p:PC3/10uM/3h|RBBP5_S497-p:PC3/10uM/3h|ELAVL1_S202-p:PC3/10uM/3h|TNS3_S660-p:PC3/10uM/3h|ARHGAP11A_S829-p:PC3/10uM/3h|C15orf39_S586-p:PC3/10uM/3h|LRRC47_S431-p:PC3/10uM/3h|PARVB_S7-p:PC3/10uM/3h|MRGBP_S195-p:PC3/10uM/3h|USP36_S614-p:PC3/10uM/3h|BAZ1B_S349-p:PC3/10uM/3h|SRRM2_T2599-p:PC3/10uM/3h|NCL_S67-p:A549/10uM/3h|CENPC_T130-p:A549/10uM/3h|TRA2A_T202-p:A549/10uM/3h|BCLAF1_S268-p:A549/10uM/3h|USP24_S1141-p:A549/10uM/3h|AHSG_S323-p:A549/10uM/3h|U2AF2_S2-p:A549/10uM/3h|RANBP2_S2668-p:A549/10uM/3h|TOP2B_S1581-p:A549/10uM/3h|LARP1_S143-p:A549/10uM/3h|TNKS1BP1_S498-p:A549/10uM/3h|EHD2_S468-p:A549/10uM/3h	GMQNEPLTPGYHGFP-p;u	ATQCLVKSPEVKLMD-p;u	PVRMRRNSFTPLSSS-p;u	RQRVRYDSSNQVKGK-p;u	RSRGRASSHSSQTQG-p;u	LLGNLPGSKRRPQTP-p;u	KLSTRNRTPAKVEDA-p;u	YEHTSRFSPKKTSSN-p;u	AAKKTKKSLESINSR-p;u	LKKDASSSPASTASS-p;u	SFTMVADTPENLRLK-p;u	QEAERKNSLISSLEE-p;u	SPKKNKASPAVALPK-p;u	HHKISNLSPEEEQGL-p;u	SAEKLLESPGVEAGE-p;u	AGVMITASHNRKEDN-p;u	NSKKRPASPSHNGSS-p;u	RREGRSKTFDWAEFR-p;u	NALIRHKSIAEVSQN-p;u	SSQSPGRSPRLPRSP-p;u	EWRDRPGSPESPLLD-p;u	PATFNKNTPKTFTPE-p;u	SRRQHRDSPEILSRS-p;u	DSRTLSSSSMDLSRR-p;u	SKEELMSSDLEETAG-p;d	MRVLNTGSDVEEAVA-p;d	VSDGVTKSPEKRSSL-p;d	PIKYLEESDEDDLF_-p;d	KSFLDSGYRILGAVA-p;d	LSTDTQTSPEPGTRM-p;d	IMHKRTHTGEKPYAC-p;d	EEQTQPPSPAGAGMS-p;d	KQSLIPRTPKARKRK-p;d	VVPQVPTSPKSSLSV-p;d	PKRRVSHSPPPKQRS-p;d	DPGASGMSPRASPLP-p;d	KSPKRVKSPEPSHPK-p;d	YYASRSRSPNRFDAH-p;d	___MADHSFSDGVPS-p;d	QSPQIRASPSPQPSS-p;d	LNRKRSRSESDSEKV-p;d	AERKKRLSIIGPTSR-p;d	GNSSRRGSGDTSSLI-p;d	QPRAGGPSDDDNADK-p;u	RNSATFKSFEDRVGT-p;u	EFRSRCSSVTGVQRR-p;u	HSPRHHKSDPYSTGH-p;u	APDPFARSSPRTSMK-p;u	SSLARTRSLSSLREK-p;u	KKEESEESDDDMGFG-p;u	EKIGEGTYGVVYKAR-p;u	EKIGEGTYGVVYKAK-p;u	ELQSHAKSPPSPVER-p;u	RRVVQRSSLSRERGE-p;u	RKPERKPSDEEFASR-p;u	PPPMWRRSPPRMRRR-p;u	QKKTPAKSPGKAASV-p;u	SSSSKGDSPELKPRA-p;u	RNTRTPRTPRTPQLK-p;u	IGRRRLRSAGAAQKK-p;u	SPVRQRRSHHAASTT-p;u	RGMQKLSTPQKK___-p;u	GKTSRRPSDSGPPAE-p;u	PMYRREGSYDRYLRM-p;u	RNSPRSRSPARGIEY-p;u	SMMLRARSSECLSQA-p;u	TTGGRRVSKALMASM-p;u	NNLRRSNSTTQVSQP-p;u	QLPLRPKSVDFDSLT-p;u	EDEILNRSPRNRKPR-p;d	SRAAVVTSPPPTTAP-p;d	LAGTLPGSKRQLQTP-p;d	QYSQQQNSPQKHKNK-p;d	KKPIETGSPKTKECS-p;d	EKLKGKGSPRPQAPK-p;d	LRGRRNPSPDHSYKR-p;d	SPAPGPGTPTGTPTR-p;d	AQPRVPLTPTRGTSS-p;d	KYRVRRNSLQHHQDD-p;d	TLRTRRNSTTIMSRH-p;d	VIKSEAASPALPVIT-p;d	AGGPRPESPVPAGRA-p;d	TTLTRSASMKLPDNT-p;u	SQRQRSTSTPNVHMV-p;u	LPTVLPGSPSKTRGQ-p;u	ASARAGETRFTDTRK-p;u	SPRRFIGSPRTPVSP-p;u	LAVEKRITSPLMEPS-p;u	QDTQRRTSMGGTQQQ-p;u	DTEGRPPSPPPTSTP-p;u	MNPSYDEYADSDEDQ-p;u	YPSSISSSPQKDLTQ-p;u	LPTTVPESPNYRNTR-p;u	GVGVPGGSPGSRHRQ-p;u	NTMNGSKSPVISRPK-p;u	NTMNGSKSPVISRRD-p;u	MGHISSKSSDKLNLV-p;u	PKIAASSSFRSSDKP-p;u	AAAPGPGTPCASRGA-p;u	LLGDAPVSPSSQKLK-p;u	KRSRSRTSPAPWKRS-p;u	TPRSRERSPSPLRGN-p;u	QLDRHLPSPPTLDSI-p;u	PPYNRAVSLDSPVSV-p;u	HLELRNRTPSDVKEL-p;d	NPGGRPITPPRNSAK-p;d	EGRKRCPSQSSSRPA-p;d	RKRKLLGTKPKDSVY-p;d	DSRTVHRSPLLLGAQ-p;d	RQKERAASPHQVTPQ-p;d	TMKGEEKSPKTKKDK-p;d	_MPVHTLSPGAPSAP-p;d	LEKINSFSPQKPPGH-p;d	NLSGRRGSKGHMNYE-p;d	NHGQADHSPSMTATH-p;d	QAGFSSRSQGLSGDK-p;d	KEKKKKKSIDPDSIQ-p;u	RRGPRRESKPEEPPP-p;u	LIMKTCFSPNRVIGL-p;u	SKKKRKFSKEEPVSS-p;u	STVRRRYSDFEWLRS-p;u	KVQTRKGSLLHLTLP-p;u	ADQERRHSQALEALQ-p;u	LGGAKRVSINGCGSS-p;u	GAAKRKASGPPVSEL-p;u	TAGKRKASGPPVSEL-p;u	GGTPRKASGPPVSEL-p;u	YFPGRRISAEDGLKH-p;u	KLQPQEISPPPTANL-p;u	PHKRRKTSDANETED-p;u	QETLRRASMQPIQIA-p;u	KQADRRQSMAFSILN-p;u	DYVRRRLTAEDLFEA-p;u	AAAKRKLSGLEQPQG-p;u	IAQGKRKSNEMITNL-p;u	RQEGRKDSLSVNEFK-p;u	PLRARKWSNSQPADL-p;u	APSSRSRSLTLLPHG-p;u	SRIPRRISVQPSSSL-p;u	KVEIRKLSDPPKAEA-p;u	KSFKRKISVVSTKGV-p;u	LDRARSRTPPSAPSQ-p;u	DADKARASPSVTCKS-p;d	EKIGEGTYGVVYKGR-p;d	STSKPQESPKGKRKL-p;d	ESFTMASSPAQRRRG-p;d	_____MASGVQVADE-p;d	ITSEEERSPAKRGRK-p;d	SAPVGKETPSKRMKR-p;d	ASAPAKGTPGKGATP-p;d	EPHQGPGTPESKKAT-p;d	SKGKEKDSPFKPKLY-p;d	LLSQLYHSPARRFGG-p;d	PPDTQQPSPSKAFKP-p;d	PNRIKVKSPLKFQRT-p;d	RKPTAEASPVKASRS-p;d	RKQKKRQSVSGLHRY-p;d	_MSSAPRSPTPRPRR-p;d	TANSNPSSPSAAKRR-p;d	RRGSSSSSPEHSASS-p;d	LKKSLSGSPLKVKNS-p;d	EGRPPEPTPAKRKRR-p;d	SAKKVVVSPTKKVAV-p;u	TDVSSKNTPDSKKIS-p;u	SITKRAHTPTPGIYM-p;u	HSHSIQHSPERSGSG-p;u	SSSQSSKSPSLSSKQ-p;u	SGVASVESSSGEAFH-p;d	______MSDFDEFER-p;d	KNRPDYVSEEEEDDE-p;d	KTSFDQDSDVDIFPS-p;d	LTTVNGQSPPEHSAP-p;d	RLDSPPPSPITEASE-p;d	APADGKLSGSKAKTW-p;d
PERT-P100-DIA2_EX527	n=148|LAD1_S272-p:MCF7/10uM/3h|RPLP1_S104-p:MCF7/10uM/3h|SLC9A1_S693-p:MCF7/10uM/3h|LMNB1_S23-p:MCF7/10uM/3h|RRM2_S20-p:MCF7/10uM/3h|AHDC1_S846-p:MCF7/10uM/3h|AHDC1_S849-p:MCF7/10uM/3h|ARHGEF17_S546-p:MCF7/10uM/3h|DNTTIP1_S161-p:MCF7/10uM/3h|EPB41L5_S348-p:MCF7/10uM/3h|ASF1B_S198-p:MCF7/10uM/3h|CARHSP1_S30-p:MCF7/10uM/3h|NCOA3_S857-p:MCF7/10uM/3h|CDK1_Y15-p:MCF7/10uM/3h|MGMT_S201-p:MCF7/10uM/3h|MARCKS_T150-p:MCF7/10uM/3h|RFC1_T506-p:MCF7/10uM/3h|TOB2_S222-p:MCF7/10uM/3h|WDR43_S77-p:MCF7/10uM/3h|RBM26_S127-p:MCF7/10uM/3h|NFRKB_S298-p:MCF7/10uM/3h|RANBP10_S386-p:MCF7/10uM/3h|ZC3H18_S487-p:MCF7/10uM/3h|EDC3_S161-p:MCF7/10uM/3h|BRIP1_S1237-p:MCF7/10uM/3h|RBM27_S120-p:MCF7/10uM/3h|ZMYND8_S682-p:MCF7/10uM/3h|GLI2_S970-p:A375/10uM/3h|MARCKS_S170-p:A375/10uM/3h|CENPC_S73-p:A375/10uM/3h|TP53BP1_T1672-p:A375/10uM/3h|GPS1_S474-p:A375/10uM/3h|DIP2A_S94-p:A375/10uM/3h|FAM122B_S119-p:A375/10uM/3h|IRF2BP2_S240-p:A375/10uM/3h|SMG7_S781-p:A375/10uM/3h|UIMC1_S653-p:A375/10uM/3h|SCAF11_S796-p:A375/10uM/3h|TNKS1BP1_S672-p:A375/10uM/3h|DSN1_S58-p:A375/10uM/3h:YAPC/10uM/3h|DKC1_S494-p:A375/10uM/3h|CPD_T1370-p:A375/10uM/3h|LMNA_S423-p:A375/10uM/3h|PRKCA_S226-p:A375/10uM/3h|CSPP1_S459-p:A375/10uM/3h|SH3GL1_S288-p:A375/10uM/3h:YAPC/10uM/3h|GNL3L_S465-p:A375/10uM/3h|GPATCH8_S740-p:A375/10uM/3h|IRS2_S608-p:A375/10uM/3h|LRRFIP2_S328-p:A375/10uM/3h|SRRM1_S778-p:A549/10uM/3h|EIF2AK2_S83-p:A549/10uM/3h|SSRP1_S659-p:A549/10uM/3h|GRB10_S418-p:A549/10uM/3h|RBM15_S765-p:A549/10uM/3h|TIMELESS_S1173-p:A549/10uM/3h|SRRM2_S295-p:A549/10uM/3h|SRRM2_S297-p:A549/10uM/3h|THRAP3_S248-p:A549/10uM/3h|WBP11_S237-p:A549/10uM/3h|LMNA_S22-p:A549/10uM/3h|AHSG_S323-p:A549/10uM/3h|HIST1H1D_T147-p:A549/10uM/3h|NUP153_T699-p:A549/10uM/3h|PPIG_T358-p:A549/10uM/3h|ABI1_S183-p:A549/10uM/3h|ABI1_S225-p:A549/10uM/3h|DOCK7_S929-p:A549/10uM/3h|SIN3A_S860-p:A549/10uM/3h|FAM64A_S129-p:A549/10uM/3h|CDC42EP4_S292-p:A549/10uM/3h|METTL14_S399-p:A549/10uM/3h|EIF4ENIF1_S670-p:A549/10uM/3h|SIPA1L1_S1127-p:YAPC/10uM/3h|STK10_T952-p:YAPC/10uM/3h|TACC2_S2317-p:YAPC/10uM/3h|MLLT4_S1173-p:YAPC/10uM/3h|AHNAK_T4766-p:YAPC/10uM/3h|ZNF638_S605-p:YAPC/10uM/3h|PCM1_S93-p:YAPC/10uM/3h|PKN2_S302-p:YAPC/10uM/3h|RALGPS2_S308-p:YAPC/10uM/3h|TP53I11_S14-p:YAPC/10uM/3h|PPP1R12A_S445-p:YAPC/10uM/3h|CLASP2_S370-p:YAPC/10uM/3h|URI1_S372-p:YAPC/10uM/3h|WIZ_S1106-p:YAPC/10uM/3h|ITGB4_S1518-p:YAPC/10uM/3h|ITGB4_T1530-p:YAPC/10uM/3h|HIST1H1D_T18-p:YAPC/10uM/3h|STMN1_S16-p:YAPC/10uM/3h|NCL_T121-p:YAPC/10uM/3h|NCL_T76-p:YAPC/10uM/3h|MAP4_S1073-p:YAPC/10uM/3h|MAP4_S941-p:YAPC/10uM/3h|RPS6KA1_S227-p:YAPC/10uM/3h|HNRNPA3_S14-p:YAPC/10uM/3h|ACLY_S455-p:YAPC/10uM/3h|MLLT4_T1330-p:YAPC/10uM/3h|DSTN_S3-p:YAPC/10uM/3h|AHNAK_S135-p:YAPC/10uM/3h|AHNAK_S5448-p:YAPC/10uM/3h|NOLC1_S643-p:YAPC/10uM/3h|PEA15_S116-p:YAPC/10uM/3h|PLEC_T4030-p:YAPC/10uM/3h|SHB_Y268-p:YAPC/10uM/3h|PTPN14_S642-p:YAPC/10uM/3h|PDCD4_S457-p:YAPC/10uM/3h|REEP3_S150-p:YAPC/10uM/3h|MPRIP_S993-p:YAPC/10uM/3h|CLASP1_S1196-p:YAPC/10uM/3h|HDGFRP2_S454-p:YAPC/10uM/3h:Astrocyte/10uM/3h|SGK223_S696-p:YAPC/10uM/3h|MAP7D3_S185-p:YAPC/10uM/3h|SRRM1_S874-p:YAPC/10uM/3h|EXPH5_S1821-p:YAPC/10uM/3h|DLG5_S1021-p:YAPC/10uM/3h|SSH3_S37-p:YAPC/10uM/3h|LMO7_S1510-p:YAPC/10uM/3h|BAD_S99-p:YAPC/10uM/3h|FMNL2_S171-p:YAPC/10uM/3h:Astrocyte/10uM/3h|SETD2_T2056-p:YAPC/10uM/3h|OSBPL7_S272-p:YAPC/10uM/3h|ANAPC1_S688-p:YAPC/10uM/3h|SLK_S779-p:YAPC/10uM/3h|REEP4_S152-p:YAPC/10uM/3h|DDX21_S71-p:YAPC/10uM/3h|PDS5B_S1257-p:YAPC/10uM/3h|PI4KB_S428-p:YAPC/10uM/3h|SEPT9_S23-p:YAPC/10uM/3h|SEPT9_S30-p:YAPC/10uM/3h|BAIAP2L1_S331-p:YAPC/10uM/3h|DBNL_S269-p:YAPC/10uM/3h|RPS6KA1_S232-p:YAPC/10uM/3h|RSL1D1_S361-p:Astrocyte/10uM/3h|HMGA1_S44-p:Astrocyte/10uM/3h|HMGA1_S9-p:Astrocyte/10uM/3h|LMNB1_S393-p:Astrocyte/10uM/3h|MCM2_S13-p:Astrocyte/10uM/3h|CBX3_S176-p:Astrocyte/10uM/3h|EDC4_S729-p:Astrocyte/10uM/3h|EIF4G3_S1156-p:Astrocyte/10uM/3h|ZFC3H1_S949-p:Astrocyte/10uM/3h|TBC1D4_S341-p:Astrocyte/10uM/3h|ADD1_S726-p:Astrocyte/10uM/3h|TMPO_T208-p:Astrocyte/10uM/3h|DOCK7_S1438-p:Astrocyte/10uM/3h|ADD1_S693-p:Astrocyte/10uM/3h	KALASEKSPTADAKP-p;u	KKEESEESDDDMGFG-p;u	VPAHKLDSPTMSRAR-p;u	GGPTTPLSPTRLSRL-p;u	DPQQLQLSPLKGLSL-p;u	YFRSLLDSDDSSDLL-p;u	SLLDSDDSSDLLDFA-p;u	ATLRRAKSFTCSEKP-p;u	EECAHRGSPLPKKRK-p;u	LGSRFRYSGKTEYQT-p;u	PGLLPENSMDCI___-p;u	TPRSRERSPSPLRGN-p;u	PPYNRAVSLDSPVSV-p;u	EKIGEGTYGVVYKGR-p;d	GAGATSGSPPAGRN_-p;d	TPSPSNETPKKKKKR-p;d	KESKLERTPQKNVQG-p;d	QQPRMARSPTNSLLK-p;d	ARLQAKESPQRKKRK-p;d	FSRRLNHSPPQSSSR-p;d	VNAGRKGSLAALYDL-p;d	MHNTGADSPSCSNGV-p;d	KGKPKPRSPQPPSRQ-p;d	SFRRRHNSWSSSSRH-p;d	EIKNFKPSPSKNKGM-p;d	GRKKKYPSPQKTRSE-p;d	FSEKAKPSPHPIKDK-p;d	GGGARRASDPVRRPD-p;u	SFKLSGFSFKKNKKE-p;u	IKDTCIQSPSKECQK-p;u	SGKRKLITSEEERSP-p;u	KSPPREGSQGELTPA-p;u	SRDERFRSDVHTEAV-p;u	TPVSPAPSPTRGFGK-p;u	GAHKRPASVSSSAAV-p;u	AVPALGKSPPHHSGF-p;u	TGAFRVPSPGMEEAG-p;u	TRRSRFHSPSTTWSP-p;u	AQDLCRASPEPPGPE-p;u	ERIHLGSSPKKGGNC-p;u	AEPGDGDSDTTKKKK-p;d	EFQDETDTEEETLYS-p;d	TKKRKLESTESRSSF-p;d	LNPQWNESFTFKLKP-p;d	GAQDPEKSPDRLKQF-p;d	PKIAASSSFRSSDKP-p;d	MEIKLLHSPMTKIAD-p;d	PEPPGSGSPAPPRRR-p;d	MRATFSGSAGRLCPS-p;d	GNSSRRGSGDTSSLI-p;d	KKPPAPPSPVQSQSP-p;u	NKEKKAVSPLLLTTT-p;u	SSRQLSESFKSKEFV-p;u	QQRKALLSPFSTPVR-p;u	TASSKLKSPSQKQDG-p;u	KKRQLLDSDEEQEED-p;u	TTALAGRSPSPASGR-p;u	ALAGRSPSPASGRRG-p;u	ELSPRERSPALKSPL-p;u	RDEDMLYSPELAQRG-p;u	QASSTPLSPTRITRL-p;d	SGVASVESSSGEAFH-p;d	KKVAGAATPKKSIKK-p;d	AKQTGIETPNKSGKT-p;d	DRFRRSETPPHWRQE-p;d	PPTQKPPSPPMSGRG-p;d	ARLGSQHSPGRTASL-p;d	KGLDRSNSWVNTGGP-p;d	KHNGVGGSPPKSKLL-p;d	KRGAQKGSGSPTHSL-p;d	GWAAAAPSPGSARSM-p;d	IERLRPKSPPPKSKS-p;d	RQQRVTKSPAPVHRG-p;d	RPLERRLSPGSDIYV-p;u	AECPNPSTPSKAAKF-p;u	KLDNTPASPPRSPAE-p;u	NRADHRSSPNVANQP-p;u	GPKVDINTPDVDVHG-p;u	EAADKGHSPAQKPKT-p;u	SRYMSQMSVPEQAEL-p;u	ELSLVAASPTLSPRQ-p;u	VGPEVGASPQSGRKS-p;u	PPLMKKHSQTDLVSR-p;d	LGLRKTGSYGALAEI-p;d	GSLQRSRSDIDVNAA-p;d	AKRKRKNSTGSGHSA-p;d	PPNPPGPSPKALAKM-p;d	STLTSVSSHDSRLTA-p;d	LTAGVPDTPTRLVFS-p;d	IPAPAEKTPVKKKAK-p;d	KELEKRASGQAFELI-p;d	PGKALVATPGKKGAA-p;d	TKKVAVATPAKKAAV-p;d	KAQAKVGSLDNVGHL-p;d	NVRSKVGSTENIKHQ-p;d	DHEKKAYSFCGTVEY-p;d	PGRPQPDSGRRRRRR-p;d	PAPSRTASFSESRAD-p;d	NHSSKSVTPASTLTK-p;d	_____MASGVQVADE-p;d	KIKPRLKSEDGVEGD-p;d	NLKGPRISAPNVDFN-p;d	DSRVADNSFDAKRGA-p;d	KDIIRQPSEEEIIKL-p;d	RGLRKQITMEELVRS-p;d	GKGESAGYMEPYEAQ-p;d	GTVNKRHSLEVMNSM-p;d	RGRKRFVSEGDGGRL-p;d	AITERLRSFSMHDLT-p;d	YDIMKSKSNPDFLKK-p;d	IEKFSFRSQEDLNEP-p;d	VERTRKRSEGFSMDR-p;d	TGMSKSASFAFEFPK-p;d	TANKRSASTEKLEQG-p;d	EPKKETESEAEDNLD-p;d	KVRERHFSESTSIDN-p;d	KPPRRSDSIKFQHRL-p;d	SRLQRRQSFAVLRGA-p;d	GIMRRGESLDNLDSP-p;d	PFRGRSRSAPPNLWA-p;d	KSKPWSRSIEDLHRG-p;d	DQTPAPKTPNRSRER-p;d	RVGRLHGSVPNLSRY-p;d	FDFEGSLSPVIAPKK-p;d	SKTKDSGSISLQETR-p;d	AGRLRSFSMQDLRSI-p;d	PSEVDMNSPKSKKAK-p;d	RKRGHTASESDEQQW-p;d	NRIRSTRSVENLPEC-p;d	DFEALKRSFEVEEVE-p;d	SGPALKRSFEVEEVE-p;d	PSLQRSVSVATGLNM-p;d	KQKERAMSTTSISSP-p;d	DQEKKAYSFCGTVEY-p;d	QVKATNESEDEIPQL-p;u	PGTALVGSQKEPSEV-p;u	SESSSKSSQPLASKQ-p;u	ERLKLSPSPSSRVTV-p;u	ESFTMASSPAQRRRG-p;u	EERLTWHSCPEDEAQ-p;u	ASPSRTRSPDVISSA-p;u	NTFMRGGSSKDLLDN-p;d	KMMRLDSSPVSSPRK-p;d	QPRRRHASAPSHVQP-p;d	KKKFRTPSFLKKSKK-p;d	PLKGRAKTPVTLKQR-p;d	PSGSAFGSQENLRWR-p;d	KKKFRTPSFLKKNKK-p;d
PERT-P100-DIA2_EVEROLIMUS	n=106|CHD1_S1689-p:NPC/0.1uM/3h|TPM2_S283-p:NPC/0.1uM/3h|TRIM28_S501-p:NPC/0.1uM/3h|NUMA1_S1862-p:NPC/0.1uM/3h|TRIP6_S92-p:NPC/0.1uM/3h|MAP3K11_S524-p:NPC/0.1uM/3h|AKIRIN2_S21-p:NPC/0.1uM/3h|ELMSAN1_S923-p:NPC/0.1uM/3h|SPHK2_S387-p:NPC/0.1uM/3h|SUFU_S481-p:NPC/0.1uM/3h|RIMS2_S400-p:NPC/0.1uM/3h|VASP_S239-p:NPC/0.1uM/3h|MLF2_S238-p:NPC/0.1uM/3h:MCF7/0.1uM/3h|CEP170_S359-p:NPC/0.1uM/3h|NAV1_S142-p:NPC/0.1uM/3h|SYNE1_T8360-p:NPC/0.1uM/3h|AUTS2_S1233-p:NPC/0.1uM/3h|ZFC3H1_S949-p:MCF7/0.1uM/3h|BAG3_S279-p:MCF7/0.1uM/3h|RPS3_T220-p:MCF7/0.1uM/3h|MARCKSL1_T85-p:MCF7/0.1uM/3h|SRSF4_S448-p:MCF7/0.1uM/3h|TP53BP1_S500-p:MCF7/0.1uM/3h|PPIG_S356-p:MCF7/0.1uM/3h|MAP1S_S582-p:MCF7/0.1uM/3h|LIN54_S310-p:MCF7/0.1uM/3h|MPRIP_T542-p:MCF7/0.1uM/3h|SUGP1_S485-p:MCF7/0.1uM/3h|C9orf78_T253-p:MCF7/0.1uM/3h|TJP2_S702-p:MCF7/0.1uM/3h|ACIN1_S561-p:MCF7/0.1uM/3h|SRRM2_S1179-p:MCF7/0.1uM/3h|SRRM2_S297-p:MCF7/0.1uM/3h|PPP1R12A_S995-p:MCF7/0.1uM/3h|EIF4A3_S12-p:MCF7/0.1uM/3h|SRSF11_S449-p:MCF7/0.1uM/3h|CLN3_S12-p:MCF7/0.1uM/3h|PCM1_T1294-p:MCF7/0.1uM/3h|HDGFRP2_S652-p:MCF7/0.1uM/3h|NDRG1_S330-p:MCF7/0.1uM/3h|AKT1S1_T246-p:MCF7/0.1uM/3h|REXO4_S15-p:MCF7/0.1uM/3h|DNTTIP1_S161-p:MCF7/0.1uM/3h|SYNRG_T1100-p:MCF7/0.1uM/3h|RPL23A_T42-p:A549/0.1uM/3h|HSF1_S363-p:A549/0.1uM/3h|SPTBN1_S2341-p:A549/0.1uM/3h|NOLC1_S698-p:A549/0.1uM/3h|DPYSL2_T509-p:A549/0.1uM/3h|SAMD4B_S592-p:A549/0.1uM/3h|PATL1_S179-p:A549/0.1uM/3h|PPP1R14A_S128-p:A549/0.1uM/3h|HMCES_S295-p:A549/0.1uM/3h|ARHGAP35_S1179-p:A549/0.1uM/3h|FAM208A_T921-p:A549/0.1uM/3h|MTUS1_S1245-p:A549/0.1uM/3h|IGF2BP2_S164-p:A549/0.1uM/3h|RANBP2_T800-p:A549/0.1uM/3h|PPP1R12A_S507-p:A549/0.1uM/3h|RIPK2_S393-p:A549/0.1uM/3h|TPD52L2_S166-p:A549/0.1uM/3h|LMNB1_S391-p:A549/0.1uM/3h|MKI67_S2002-p:A549/0.1uM/3h|MKI67_S648-p:A549/0.1uM/3h|RAP1GAP_S484-p:A549/0.1uM/3h|CD97_S831-p:A549/0.1uM/3h|HNRNPM_S575-p:A549/0.1uM/3h|MLLT4_S1799-p:A549/0.1uM/3h|AHNAK_S5830-p:A549/0.1uM/3h|PDAP1_S178-p:A549/0.1uM/3h|WDR43_S431-p:A549/0.1uM/3h|MTFR1_S290-p:A549/0.1uM/3h|PTRF_S167-p:A549/0.1uM/3h|MEPCE_S152-p:A549/0.1uM/3h|PLEKHH2_S459-p:A549/0.1uM/3h|PHIP_S1315-p:A549/0.1uM/3h|BAD_S99-p:A549/0.1uM/3h|DOCK5_S1860-p:A549/0.1uM/3h|SMARCAL1_S112-p:A549/0.1uM/3h|PIKFYVE_S1544-p:A549/0.1uM/3h|CXorf23_S139-p:PC3/0.1uM/3h|TRIO_S1785-p:PC3/0.1uM/3h|ADAR_S825-p:PC3/0.1uM/3h|NUP107_S86-p:PC3/0.1uM/3h|SPAG1_S418-p:PC3/0.1uM/3h|MYO9B_S1935-p:PC3/0.1uM/3h|SLBP_T171-p:PC3/0.1uM/3h|MTFR1_S119-p:PC3/0.1uM/3h|ARHGAP31_S954-p:PC3/0.1uM/3h|INO80C_S26-p:PC3/0.1uM/3h|HUWE1_S1084-p:PC3/0.1uM/3h|SMARCC2_S302-p:PC3/0.1uM/3h|OSBPL10_S507-p:PC3/0.1uM/3h|TNKS1BP1_S672-p:PC3/0.1uM/3h|CAMSAP3_S334-p:PC3/0.1uM/3h|RPS6KB2_S423-p:PC3/0.1uM/3h|MACF1_S4496-p:PC3/0.1uM/3h|EPB41L2_S598-p:PC3/0.1uM/3h|TUSC2_S50-p:PC3/0.1uM/3h|PRKACA_S339-p:PC3/0.1uM/3h|ATG2A_S1309-p:PC3/0.1uM/3h|MACC1_S515-p:PC3/0.1uM/3h|PPP1R13L_S280-p:PC3/0.1uM/3h|ZC2HC1A_S292-p:PC3/0.1uM/3h|SLC4A1AP_S82-p:PC3/0.1uM/3h|AFF4_S814-p:PC3/0.1uM/3h	RSPYGSRSPFEHSVE-p;u	NALNDITSL______-p;u	DLDLTADSQPPVFKV-p;u	QSLARLGSPDYGNSA-p;u	RGGLRPGSLDAEIDL-p;u	FEVGPGDSPTFPRFR-p;u	DPLLSPASPKRRRCA-p;u	VPLPRRESPSEERLE-p;u	PATVEPASPTPAHSL-p;u	LPDVVFDSPLH____-p;u	ARHERRHSDVSLANA-p;u	GAKLRKVSKQEEASG-p;d	AIQGPEDSPSRQSRR-p;d	EDSKSIKSDVPVYLK-p;d	MSKTLSKSEHSLFQA-p;d	ENIIRSKTPTGPELD-p;d	TLGGRPVSPRRTTPL-p;d	KMMRLDSSPVSSPRK-p;u	GASSREGSPARSSTP-p;u	PKDEILPTTPISEQK-p;u	GEVPPKETPKKKKKF-p;u	RSRSRSNSKSKPNLP-p;u	SEIEPKNSPEDLGLS-p;u	SRDRFRRSETPPHWR-p;u	PVANGPRSPPSLRCG-p;u	TPNKIAISPLKSPNK-p;u	RREGRSKTFDWAEFR-p;u	QHQHGYDSDEEVDSE-p;u	RPLRVGDTEKPEPER-p;u	VKKNLRKSREDLTAV-p;u	QKEGRRASHTLLPSH-p;u	PQEDATASPPRQKDK-p;u	ALAGRSPSPASGRRG-p;u	RALERRISEMEEELK-p;d	ATMATSGSARKRLLK-p;d	KKPIETGSPKTKECS-p;d	AGSRRRFSDSEGEET-p;d	SLASKDKTPKSKSKK-p;d	PDLDRPGSDRQERER-p;d	LMRSRTASGSSVTSL-p;d	LPRPRLNTSDFQKLK-p;d	ASKRAPSSPVAKPGP-p;d	EECAHRGSPLPKKRK-p;d	PFRDRSNTLNEKPAL-p;d	HKKKKIRTSPTFRRP-p;u	DTEGRPPSPPPTSTP-p;u	VTITSESSPGKREKD-p;u	VNSIKFDSE______-p;u	PVCEVSVTPKTVTPA-p;u	PGRMGLLSPSGIGGV-p;u	ALPRRSTSPIIGSPP-p;u	QPGLRQPSPSHDGSL-p;u	LQWLATKSPKKEDSK-p;u	RTSFSVGSDDELGPI-p;u	HWKLIPITGGNARSP-p;u	DLCSPKRSPTSSAIP-p;u	DEEVSSPSPPQRAQR-p;u	SYKYSPKTPPRWAED-p;d	TIPRRLASTSDIEEK-p;d	HHCPGNHSWDSTISG-p;d	RNSATFKSFEDRVGT-p;d	EEERLKLSPSPSSRV-p;d	SKQRLKISLGKVGVK-p;d	MICSKRRSGASEANL-p;d	SLIVPGKSPTRKKSG-p;d	QTRALRASESGI___-p;d	LERMGANSLERMGLE-p;d	KERQRLFSQGQDVSN-p;d	GTFGGLGSKSKGHYE-p;d	GKRMQSLSLNK____-p;d	QVESKRKSGGNEVSI-p;d	AYRYRSDSQDEVEKG-p;d	VKLPAKLSISKSLKE-p;d	GGGKRRNSCNVGGGG-p;d	ALAKRHLSQPQLSSD-p;d	RLRNRAQSYDIQAWK-p;d	PFRGRSRSAPPNLWA-p;d	PPPKARKSGIPTSEP-p;d	PTACPGHSPRSQMAL-p;d	KISAMDASPRNISPG-p;d	QKVQGGHSPDDHRVR-p;u	TSPVRRLSSGKADGH-p;u	TMLLLSRSPEAQPKT-p;u	ILGTGGKSPRLTQSS-p;u	EAGADKRSPRRASAA-p;u	YEGVLNKSPKTRDIQ-p;u	QPGIHPKTPNKFKKY-p;u	KAPSRQISLPDLSQE-p;u	PSLRQSHSLDSKPTV-p;u	NSKKRPASPSHNGSS-p;u	SPVRQRRSHHAASTT-p;u	NYKKRKRSPSPSPTP-p;u	PKRTASRSPASCHEH-p;u	AQDLCRASPEPPGPE-p;u	LPDGHAASPRGTEAS-p;u	SSPRAPVSPLKFSPF-p;u	KSMDAMSSPTKTETV-p;u	DGRREVRSPTKAPHL-p;d	FVFTRRGSMFYDEDG-p;d	EEEEIRVSINEKCGK-p;d	GGHLPQASPISVYLF-p;d	TPNLKRLSNLPGYLQ-p;d	DVFARPASPSLQLLP-p;d	IKGIEGHSPGNLPKF-p;d	KKPALPVSPAARSKA-p;d	KEKDLLPSPAGPVPS-p;d
PERT-P100-DIA2_ETOPOSIDE	n=117|TPD52L2_S166-p:A375/5uM/3h|TBC1D4_S318-p:A375/5uM/3h|ROCK2_S1361-p:A375/5uM/3h|PPP1R15A_S143-p:A375/5uM/3h|HSPB1_S15-p:A375/5uM/3h|RPLP1_S104-p:A375/5uM/3h:PC3/5uM/3h|NELFE_S115-p:A375/5uM/3h|LMNB1_T20-p:A375/5uM/3h|ZFP36_S186-p:A375/5uM/3h|RPS6_S236-p:A375/5uM/3h|FGD1_S135-p:A375/5uM/3h|LRRC41_T327-p:A375/5uM/3h|CEP128_S1008-p:A375/5uM/3h|INTS1_S13-p:A375/5uM/3h|RTKN_S106-p:A375/5uM/3h|DCP1A_S525-p:A375/5uM/3h|TCF20_S1259-p:A375/5uM/3h|ADD1_S12-p:A375/5uM/3h|MKI67_S1207-p:A375/5uM/3h|VASP_S239-p:A375/5uM/3h|FOXK2_S398-p:A375/5uM/3h|HP1BP3_S465-p:A375/5uM/3h|SNIP1_S52-p:A375/5uM/3h|SPEN_S1380-p:A375/5uM/3h|SPEN_S1382-p:A375/5uM/3h|RRAGC_T394-p:A375/5uM/3h|OCIAD1_S108-p:A375/5uM/3h|MARK3_S419-p:PC3/5uM/3h|PUM1_S209-p:PC3/5uM/3h|HUWE1_S3555-p:PC3/5uM/3h|CASKIN2_S858-p:PC3/5uM/3h|SH2D3A_S145-p:PC3/5uM/3h|OSBPL10_S188-p:PC3/5uM/3h|KLC2_S610-p:PC3/5uM/3h|SRRM2_T2409-p:PC3/5uM/3h|BAG3_T406-p:PC3/5uM/3h|FLNA_S1084-p:PC3/5uM/3h|POLR2A_S1864-p:PC3/5uM/3h|PML_S505-p:PC3/5uM/3h|RPS6_S240-p:PC3/5uM/3h|SRSF11_S449-p:PC3/5uM/3h|CHAF1A_T259-p:PC3/5uM/3h|PPIG_T358-p:PC3/5uM/3h|NFATC2_S148-p:PC3/5uM/3h|PCM1_T1294-p:PC3/5uM/3h|RBBP5_S497-p:PC3/5uM/3h|LARP1_S774-p:PC3/5uM/3h|ZC3H18_S487-p:PC3/5uM/3h|SRRM1_S450-p:PC3/5uM/3h|LRRC47_S431-p:PC3/5uM/3h|PITPNM3_S928-p:PC3/5uM/3h|PLEKHA2_S184-p:PC3/5uM/3h|PARVB_S7-p:PC3/5uM/3h|CNOT2_S165-p:PC3/5uM/3h|GPATCH8_S1107-p:PC3/5uM/3h|ACIN1_S561-p:PC3/5uM/3h|SRRM2_T983-p:PC3/5uM/3h|FARSA_S301-p:PC3/5uM/3h|BIN1_S331-p:A549/5uM/3h|KAT7_T88-p:A549/5uM/3h|NCL_S67-p:A549/5uM/3h|FLNA_S2414-p:A549/5uM/3h|FBL_S124-p:A549/5uM/3h|CENPC_T130-p:A549/5uM/3h|TCOF1_S906-p:A549/5uM/3h|SEPT7_T426-p:A549/5uM/3h:Astrocyte/5uM/3h|CDC42BPB_S1690-p:A549/5uM/3h|NPM1_S70-p:A549/5uM/3h|ATXN1L_T330-p:A549/5uM/3h|IGF2R_S2409-p:A549/5uM/3h|CAP1_S308-p:A549/5uM/3h|TOP2B_S1581-p:A549/5uM/3h|LRRFIP1_S120-p:A549/5uM/3h|TOR1AIP1_S215-p:A549/5uM/3h|PPP1R35_S52-p:A549/5uM/3h|MPHOSPH8_S51-p:A549/5uM/3h|CDC42EP4_S292-p:A549/5uM/3h|RBM8A_S24-p:A549/5uM/3h|NCOA3_S728-p:A549/5uM/3h|ARPP19_S83-p:Astrocyte/5uM/3h|CFL1_S41-p:Astrocyte/5uM/3h|COPB2_S859-p:Astrocyte/5uM/3h|RANBP2_S1509-p:Astrocyte/5uM/3h|DSTN_S3-p:Astrocyte/5uM/3h|SRSF4_S448-p:Astrocyte/5uM/3h|PWP1_S50-p:Astrocyte/5uM/3h|CEP170_S359-p:Astrocyte/5uM/3h|DDX46_S804-p:Astrocyte/5uM/3h|CPEB2_S89-p:Astrocyte/5uM/3h|PHLDB1_S563-p:Astrocyte/5uM/3h|PPHLN1_S92-p:Astrocyte/5uM/3h|BAD_S99-p:Astrocyte/5uM/3h|CHAMP1_S214-p:Astrocyte/5uM/3h|CCDC8_S142-p:Astrocyte/5uM/3h|ANAPC1_S688-p:Astrocyte/5uM/3h|ARHGEF12_T736-p:Astrocyte/5uM/3h|FRMD4A_S694-p:Astrocyte/5uM/3h|SRRM2_S876-p:Astrocyte/5uM/3h|AIM1_S75-p:Astrocyte/5uM/3h|PPP1R11_S77-p:Astrocyte/5uM/3h|PPP6R2_S771-p:Astrocyte/5uM/3h|LMNA_S22-p:Astrocyte/5uM/3h|VIM_T63-p:Astrocyte/5uM/3h|PRKCA_S226-p:Astrocyte/5uM/3h|U2AF2_S2-p:Astrocyte/5uM/3h|ADD1_S465-p:Astrocyte/5uM/3h|PRPF4B_Y849-p:Astrocyte/5uM/3h|NOLC1_S538-p:Astrocyte/5uM/3h|PLEC_S21-p:Astrocyte/5uM/3h|RALBP1_S645-p:Astrocyte/5uM/3h|GPRIN1_S75-p:Astrocyte/5uM/3h|NDRG1_S330-p:Astrocyte/5uM/3h|METTL14_S399-p:Astrocyte/5uM/3h|TCP11L1_S55-p:Astrocyte/5uM/3h|DBNL_S275-p:Astrocyte/5uM/3h|CCNL1_S374-p:Astrocyte/5uM/3h|SRRM2_S2702-p:Astrocyte/5uM/3h	RNSATFKSFEDRVGT-p;u	EFRSRCSSVTGVQRR-p;u	APDPFARSSPRTSMK-p;u	DGQRAPLSPSLLIRT-p;u	FSLLRGPSWDPFRDW-p;u	KKEESEESDDDMGFG-p;u	QPFQRSISADDDLQE-p;u	SRAGGPTTPLSPTRL-p;u	PVLRQSISFSGLPSG-p;u	AKRRRLSSLRASTSK-p;u	EGPQRLRSDPGPPTE-p;u	TRVTRRSTQESLTAG-p;u	KYRVRRNSLQHHQDD-p;u	PTTVRRPSAAAKPSG-p;u	GKTSRRPSDSGPPAE-p;u	ERKASSPSPLTIGTP-p;u	IMRRRVRSFISPIPS-p;u	SRAAVVTSPPPTTAP-p;d	LAGTLPGSKRQLQTP-p;d	GAKLRKVSKQEEASG-p;d	ESLSREGSPAPLEPE-p;d	QKKTPAKSPGKAASV-p;d	RPDHSGGSPSPPTSE-p;d	LEPGEVPSDSDEDGE-p;d	PGEVPSDSDEDGEHK-p;d	KALTHNGTPRNAI__-p;d	KFKKLENSPLGEALR-p;d	SQKQRRYSDHAGPAI-p;u	SEVNSVLSPRSESGG-p;u	PTTKGSKSPAKVSDG-p;u	RGTPRSQSFALRARR-p;u	PLRARKWSNSQPADL-p;u	APSSRSRSLTLLPHG-p;u	DSRTLSSSSMDLSRR-p;u	LDRARSRTPPSAPSQ-p;u	STAPAEATPPKPGEA-p;d	LQGGSAGSPARFTID-p;d	SPKYSPTSPKYSPTS-p;d	EARLARSSPEQPRPS-p;d	RLSSLRASTSKSESS-p;d	KKPIETGSPKTKECS-p;d	QIKSLPATPQGKNMT-p;d	DRFRRSETPPHWRQE-p;d	PLAGVAASPRFTLPV-p;d	SLASKDKTPKSKSKK-p;d	SKGKEKDSPFKPKLY-p;d	LPTTVPESPNYRNTR-p;d	KGKPKPRSPQPPSRQ-p;d	KGTEKRESPSPAPKP-p;d	RKQKKRQSVSGLHRY-p;d	NHLRRTMSVQQPDPP-p;d	TILRRSQSYIPTSGC-p;d	_MSSAPRSPTPRPRR-p;d	MSSSGLGSPNRSSPS-p;d	RKVERKPSVSEEVQA-p;d	QKEGRRASHTLLPSH-p;d	DTKVKPETPPRQSHS-p;d	QRVKRTHSQGGYGSQ-p;d	PGATLPKSPSQLRKG-p;u	QQQPTPVTPKKYPLR-p;u	SAKKVVVSPTKKVAV-p;u	NGTHIPGSPFKIRVG-p;u	VYGEKRVSISEGDDK-p;u	TDVSSKNTPDSKKIS-p;u	ALAPAKESPRKGAAP-p;u	EQQNSSRTLEKNKKK-p;u	SNPSGPPSPNSPHRS-p;u	EAMNYEGSPIKVTLA-p;d	AAPAHRGTPDTDLEV-p;d	LHGDDQDSEDEVLTI-p;d	SAPKPQTSPSPKRAT-p;d	KTSFDQDSDVDIFPS-p;d	GTSSRRGSGDTSISI-p;d	VQQKVNFSEEGETEE-p;d	SLSPRPDSPQPRHGS-p;d	GAEAFGDSEEDGEDV-p;d	GWAAAAPSPGSARSM-p;d	MDEDGDESIHKLKEK-p;d	VVKQEQLSPKKKENN-p;d	EMQKYFDSGDYNMAK-p;u	KAVLFCLSEDKKNII-p;u	ELDGKPASPTPVIVA-p;u	CQNPRKQSLPATSIP-p;u	_____MASGVQVADE-p;u	RSRSRSNSKSKPNLP-p;u	LQEEGGGSDEEETGS-p;u	EDSKSIKSDVPVYLK-p;u	AALGLQDSDDEDAAV-p;u	QQPQSRRSPVSPQLQ-p;u	PCVQRKLSSGDLRVP-p;u	RWTRDDHSASRQPEY-p;u	PFRGRSRSAPPNLWA-p;u	PQKPAPVSPESVKAT-p;u	LGSKFLGSDLESEDD-p;u	FDFEGSLSPVIAPKK-p;u	ERVTEHGTPKPFRKF-p;u	STRSVDISPTRLHSL-p;u	RRSCFESSPDPELKS-p;u	GGVASAASPESKPSP-p;u	FGESSTESDEEEEEG-p;d	ESGPRCSSPVDTECS-p;d	QASSTPLSPTRITRL-p;d	SPGGVYATRSSAVRL-p;d	LNPQWNESFTFKLKP-p;d	______MSDFDEFER-p;d	EEGQNGSSPKSKTKW-p;d	ADNDITPYLVSRFYR-p;d	EKLKGKGSPRPQAPK-p;d	LGRKRTSSEDNLYLA-p;d	GKEPAKPSPSRDRKE-p;d	ESRHRSPSGAGEGAS-p;d	LMRSRTASGSSVTSL-p;d	IERLRPKSPPPKSKS-p;d	QRVQRPHSSPPRFVT-p;d	MSTTSISSPQPGKLR-p;d	DRQQASKSPYNGVRK-p;d	PVERRRPSPQPSPRD-p;d
PERT-P100-DIA2_ERLOTINIB	n=224|DYNC1LI2_S383-p:A549/3uM/3h|SRGAP2_S916-p:A549/3uM/3h|AHNAK_S559-p:A549/3uM/3h|PPIG_S687-p:A549/3uM/3h:Astrocyte/3uM/3h|PRPF4B_S277-p:A549/3uM/3h|MAP7D1_S399-p:A549/3uM/3h:Astrocyte/3uM/3h|RLTPR_S1381-p:A549/3uM/3h|GIGYF2_S30-p:A549/3uM/3h:Astrocyte/3uM/3h|MTDH_S298-p:A549/3uM/3h|ZC3H18_S868-p:A549/3uM/3h|SRRM1_S450-p:A549/3uM/3h|ZNF592_S322-p:A549/3uM/3h|WRNIP1_S65-p:A549/3uM/3h:Astrocyte/3uM/3h|BCLAF1_S268-p:A549/3uM/3h|SEPT9_S85-p:A549/3uM/3h|TNIK_S769-p:A549/3uM/3h|NOC2L_S56-p:A549/3uM/3h|CD2AP_S510-p:A549/3uM/3h|MATR3_S188-p:A549/3uM/3h|DDX3X_S594-p:A549/3uM/3h|ABLIM1_S655-p:A549/3uM/3h|TP53I11_S14-p:A549/3uM/3h|DDX3X_S592-p:A549/3uM/3h|CTNND1_S252-p:A549/3uM/3h|WIZ_S1134-p:A549/3uM/3h|HIST1H1E_T18-p:A549/3uM/3h|STMN1_S16-p:A549/3uM/3h|NCL_T121-p:A549/3uM/3h|ADD1_T724-p:A549/3uM/3h|TMPO_S306-p:A549/3uM/3h|NOP2_S732-p:A549/3uM/3h:MCF7/3uM/3h|AKAP12_S612-p:A549/3uM/3h|AHNAK_S135-p:A549/3uM/3h|TCOF1_T310-p:A549/3uM/3h|NOLC1_S397-p:A549/3uM/3h|NUMA1_S1862-p:A549/3uM/3h|PLEC_T4030-p:A549/3uM/3h|REPS1_S709-p:A549/3uM/3h|PBK_T9-p:A549/3uM/3h|SH3GL1_S288-p:A549/3uM/3h:Astrocyte/3uM/3h|MYBBP1A_S1290-p:A549/3uM/3h|KLC2_S582-p:A549/3uM/3h|PLEKHA1_S332-p:A549/3uM/3h|DDX21_S71-p:A549/3uM/3h|ADD1_T691-p:A549/3uM/3h|SYNRG_T1100-p:A549/3uM/3h|CFL2_S3-p:A549/3uM/3h|MTCL1_S1541-p:A549/3uM/3h|IRS2_S1109-p:A549/3uM/3h|SLC4A7_S242-p:A549/3uM/3h|RANBP2_S789-p:A375/3uM/3h|LMNA_S404-p:A375/3uM/3h|NPM1_T199-p:A375/3uM/3h|IGF2R_S2409-p:A375/3uM/3h|UBTF_S389-p:A375/3uM/3h|LMNB1_S23-p:A375/3uM/3h:MCF7/3uM/3h|HNRNPA2B1_S225-p:A375/3uM/3h|MARK3_S400-p:A375/3uM/3h|CLIP1_S204-p:A375/3uM/3h|RANBP2_S788-p:A375/3uM/3h|MLLT4_S1107-p:A375/3uM/3h|AMPD2_S168-p:A375/3uM/3h|TLE1_S286-p:A375/3uM/3h|AHNAK_S5763-p:A375/3uM/3h|TP53BP1_S1094-p:A375/3uM/3h|ARHGAP5_S1195-p:A375/3uM/3h|MTA1_T564-p:A375/3uM/3h|NUMA1_S1225-p:A375/3uM/3h|PLEC_S21-p:A375/3uM/3h|LRRFIP1_S120-p:A375/3uM/3h|GON4L_S1255-p:A375/3uM/3h|ATG16L1_S268-p:A375/3uM/3h|ATG16L1_S287-p:A375/3uM/3h|C15orf52_S201-p:A375/3uM/3h|PPFIBP1_S37-p:A375/3uM/3h|SYNPO_S804-p:A375/3uM/3h|PPP1R35_S52-p:A375/3uM/3h:NPC/3uM/3h|PLEKHO2_S390-p:A375/3uM/3h|RAPGEF6_S1094-p:A375/3uM/3h|BBX_S243-p:A375/3uM/3h|SIN3A_S860-p:A375/3uM/3h|SIK2_S587-p:A375/3uM/3h|CAAP1_S312-p:A375/3uM/3h|CWC22_S829-p:A375/3uM/3h|USP24_S1299-p:A375/3uM/3h|DYNC1LI1_S510-p:A375/3uM/3h|SRRM1_S547-p:A375/3uM/3h|SF3B1_T211-p:A375/3uM/3h|AHSG_S138-p:A375/3uM/3h|NPM1_S88-p:A375/3uM/3h|EEF2_S279-p:A375/3uM/3h|PGM1_S117-p:A375/3uM/3h|MRE11A_S688-p:A375/3uM/3h|MRE11A_S689-p:A375/3uM/3h|TRA2B_T201-p:A375/3uM/3h|TUBA1B_S340-p:A375/3uM/3h|TUBA1B_S340-p:A375/3uM/3h|TFAP4_S124-p:A375/3uM/3h:MCF7/3uM/3h|TLE4_S292-p:A375/3uM/3h|AHNAK_S93-p:A375/3uM/3h|SPTAN1_S1217-p:A375/3uM/3h|GIGYF2_S236-p:A375/3uM/3h|MICALL1_S471-p:A375/3uM/3h|AJUBA_S263-p:A375/3uM/3h|ILKAP_S13-p:A375/3uM/3h|BRD9_S56-p:A375/3uM/3h|PLEKHA5_S855-p:A375/3uM/3h|TERF2IP_S203-p:A375/3uM/3h|DTL_T429-p:A375/3uM/3h|MYOF_S1915-p:A375/3uM/3h|ACIN1_S216-p:A375/3uM/3h:NPC/3uM/3h|NUMBL_S224-p:A375/3uM/3h|FOXN3_S448-p:MCF7/3uM/3h|U2SURP_S67-p:MCF7/3uM/3h|MARCKSL1_S36-p:MCF7/3uM/3h|MAST2_S1429-p:MCF7/3uM/3h|ARFGAP1_S361-p:MCF7/3uM/3h|PREX1_S319-p:MCF7/3uM/3h|RBM15_S765-p:MCF7/3uM/3h|PACSIN3_S354-p:MCF7/3uM/3h|CD2AP_S224-p:MCF7/3uM/3h|RSL1D1_S427-p:MCF7/3uM/3h|NOLC1_S538-p:MCF7/3uM/3h|MLF2_S238-p:MCF7/3uM/3h|PHLDB1_S419-p:MCF7/3uM/3h|IQGAP3_S1424-p:MCF7/3uM/3h|PHC3_S842-p:MCF7/3uM/3h|PVRL2_T459-p:MCF7/3uM/3h|ANAPC1_S688-p:MCF7/3uM/3h|STAU2_S455-p:MCF7/3uM/3h|PHRF1_S973-p:MCF7/3uM/3h|SRRM2_T2289-p:MCF7/3uM/3h|TRAFD1_S327-p:PC3/3uM/3h|TACC1_S10-p:PC3/3uM/3h|FDX1_S63-p:PC3/3uM/3h|HMGA1_S44-p:PC3/3uM/3h|CTCF_T374-p:PC3/3uM/3h|NAP1L1_S69-p:PC3/3uM/3h|AHNAK_S115-p:PC3/3uM/3h|NCAPH_S81-p:PC3/3uM/3h|DLGAP5_S830-p:PC3/3uM/3h|UBAP2_S473-p:PC3/3uM/3h|RSBN1_S547-p:PC3/3uM/3h|TBC1D9B_S463-p:PC3/3uM/3h|EDC4_S844-p:PC3/3uM/3h|RAI1_S1164-p:PC3/3uM/3h|SYNPO_S525-p:PC3/3uM/3h|SREK1_T363-p:PC3/3uM/3h|FAM122A_S143-p:PC3/3uM/3h|TNKS1BP1_S1652-p:PC3/3uM/3h|MTFR1L_S238-p:PC3/3uM/3h|KIAA1598_S249-p:PC3/3uM/3h|RIPK2_S393-p:PC3/3uM/3h|SPAG9_S203-p:PC3/3uM/3h|NPHP4_S142-p:PC3/3uM/3h|ANXA2_Y24-p:PC3/3uM/3h|CAPZA1_S9-p:PC3/3uM/3h|SPTBN1_S2358-p:PC3/3uM/3h|DST_S1382-p:PC3/3uM/3h|SETD2_S532-p:PC3/3uM/3h|DOCK5_S1860-p:PC3/3uM/3h|CHORDC1_T47-p:PC3/3uM/3h|TMEM184B_S388-p:PC3/3uM/3h|EIF3F_S258-p:NPC/3uM/3h|SMAD2_T136-p:NPC/3uM/3h|PJA2_S309-p:NPC/3uM/3h|PRKAB2_S108-p:NPC/3uM/3h|COBL_S269-p:NPC/3uM/3h|ABLIM3_S394-p:NPC/3uM/3h|HRC_S221-p:NPC/3uM/3h|VASP_S239-p:NPC/3uM/3h|SMARCA4_S1417-p:NPC/3uM/3h|RPS8_T130-p:NPC/3uM/3h|MAP1A_S1172-p:NPC/3uM/3h|SMAD2_T132-p:NPC/3uM/3h|AKAP13_S1565-p:NPC/3uM/3h|MYO18B_S2495-p:NPC/3uM/3h|KCTD12_S185-p:NPC/3uM/3h|SLC4A1AP_S82-p:NPC/3uM/3h|HN1_S87-p:NPC/3uM/3h|CDC42EP3_S144-p:NPC/3uM/3h|MYH9_S1943-p:NPC/3uM/3h|GSK3B_Y279-p:NPC/3uM/3h|FXR2_S603-p:NPC/3uM/3h|SMARCA4_T1423-p:NPC/3uM/3h|SRSF11_S483-p:NPC/3uM/3h|PUM1_S209-p:NPC/3uM/3h|RNPS1_S266-p:NPC/3uM/3h|DTD1_S197-p:NPC/3uM/3h|RBM14_S627-p:NPC/3uM/3h|NCOA5_S126-p:NPC/3uM/3h|SLAIN2_S366-p:NPC/3uM/3h|SRRM2_S924-p:NPC/3uM/3h|RPS6KA4_S745-p:Astrocyte/3uM/3h|SURF6_S74-p:Astrocyte/3uM/3h|NCL_S619-p:Astrocyte/3uM/3h|PCYT1A_S315-p:Astrocyte/3uM/3h|RPS29_S9-p:Astrocyte/3uM/3h|PRPF4B_Y849-p:Astrocyte/3uM/3h|SAFB_S444-p:Astrocyte/3uM/3h|VEPH1_S430-p:Astrocyte/3uM/3h|PTGES3_S113-p:Astrocyte/3uM/3h|RALBP1_S645-p:Astrocyte/3uM/3h|HP1BP3_T51-p:Astrocyte/3uM/3h|RBM26_S127-p:Astrocyte/3uM/3h|PPP1R18_S530-p:Astrocyte/3uM/3h|NFRKB_S298-p:Astrocyte/3uM/3h|SRCAP_S2430-p:Astrocyte/3uM/3h|MICAL3_S1310-p:Astrocyte/3uM/3h|ZC3H18_S487-p:Astrocyte/3uM/3h|HJURP_S412-p:Astrocyte/3uM/3h|EDC3_S161-p:Astrocyte/3uM/3h|TNKS1BP1_S1545-p:Astrocyte/3uM/3h|PDS5B_S1383-p:Astrocyte/3uM/3h|BUB3_S325-p:Astrocyte/3uM/3h|ABL2_S620-p:Astrocyte/3uM/3h|CSNK2B_S209-p:Astrocyte/3uM/3h|SRSF11_T325-p:Astrocyte/3uM/3h|NUP160_S1157-p:Astrocyte/3uM/3h|PLEC_S4382-p:Astrocyte/3uM/3h|PCBP1_S264-p:Astrocyte/3uM/3h|WAPAL_S77-p:Astrocyte/3uM/3h|MACF1_S4496-p:Astrocyte/3uM/3h|SRRM2_S876-p:Astrocyte/3uM/3h	TPTRASESPARGPSG-p;u	SLKNRLDSPQIRKTA-p;u	LTGPRLGSPSGKTGT-p;u	KKADRDQSPFSKIKQ-p;u	KSKDRKKSPIINESR-p;u	RKPNAGGSPAPVRRR-p;u	RPLRLQRSPVLKRRP-p;u	SITSPPLSPALPKYK-p;u	VKLSSQISAGEEKWN-p;u	KSGGRLGSPKPERQR-p;u	KGTEKRESPSPAPKP-p;u	TKESSKGSPKMPKSP-p;u	GERAKGPSPPGAKRR-p;u	HSHSIQHSPERSGSG-p;u	VDSLSQRSPKASLRR-p;u	ANSKSEGSPVLPHEP-p;u	SPDKPGGSPSASRRK-p;u	GRFNGGHSPTHSPEK-p;u	KRHFRRDSFDDRGPS-p;d	RSKSSRFSGGFGARD-p;d	IPSSKTASLPGYGRN-p;d	PPLMKKHSQTDLVSR-p;d	RSKSNRFSGGFGARD-p;d	MEGYRAPSRQDVYGP-p;d	SPSDLHISPLAKKLP-p;d	APAPAEKTPVKKKAR-p;d	KELEKRASGQAFELI-p;d	PGKALVATPGKKGAA-p;d	KKKKKFRTPSFLKKS-p;d	TGNFKHASPILPITE-p;d	TQTPAVLSPSKTQAT-p;d	EGVTPWASFKKMVTP-p;d	KIKPRLKSEDGVEGD-p;d	ASAPAKGTPGKGATP-p;d	KPAVTTKSPAVKPAA-p;d	QSLARLGSPDYGNSA-p;d	RGLRKQITMEELVRS-p;d	PVRRRLKSEDELRPE-p;d	EGISNFKTPSKLSEK-p;d	PKIAASSSFRSSDKP-p;d	KKGVLGKSPLSALAR-p;d	PRMKRASSLNFLNKS-p;d	STASRSNSLVSTFTM-p;d	PSEVDMNSPKSKKAK-p;d	KKKKKFRTPSFLKKN-p;d	PFRDRSNTLNEKPAL-p;d	_____MASGVTVNDE-p;d	PTSRARGSPGDTKGG-p;d	TSGVKRLSLMEQVSG-p;d	ADIGKKHSDPHLLER-p;d	SPTKYSLSPSKSYKY-p;u	RSRGRASSHSSQTQG-p;u	VKKSIRDTPAKNAQK-p;u	LHGDDQDSEDEVLTI-p;u	INKKQATSPASKKPA-p;u	GGPTTPLSPTRLSRL-p;u	NFGPGPGSNFRGGSD-p;u	LNNSTGQSPHHKVQR-p;u	SNLSEAGSIKKGERE-p;u	SPTRYSLSPSKSYKY-p;u	ATLLNQPSPMMQRIS-p;u	QRLERQISQDVKLEP-p;u	LKKDASSSPASTASS-p;u	EAEAEASSPKGKFSL-p;u	QQPMKPISPVKDPVS-p;u	RKGRHRGSEEDPLLS-p;u	SSVLSSLTPAKVAPV-p;u	QEAERKNSLISSLEE-p;u	LGRKRTSSEDNLYLA-p;u	GTSSRRGSGDTSISI-p;u	KLEPQELSPLSATVF-p;u	SRAATRRSVSSFPVP-p;u	TNIFGRRSVSSFPVP-p;u	PGGRVTRSPPTQVAI-p;u	NGIFDCQSPTSPFMG-p;u	PPPPRMRSPQPARPG-p;u	SLSPRPDSPQPRHGS-p;u	QFHPRCSSLGDLLGE-p;u	KKRARRSSLLNAKKL-p;u	SPELRQKSPLFQFAE-p;u	KHNGVGGSPPKSKLL-p;u	FREGRRASDTSLTQG-p;u	ILGLAESSPNEPKAA-p;u	KRGERRNSFSENEKH-p;u	KSSYRQLSVSDRSSI-p;u	TRKPVTVSPTTPTSP-p;u	QMGKRWQSPVTKSGR-p;d	ADQTPGATPKKLSSW-p;d	KCDSSPDSAEDVRKV-p;d	MSVQPTVSLGGFEIT-p;d	KFSKSATSPEGKKLP-p;d	GGIILTASHNPGGPN-p;d	SKGVDFESSEDDDDD-p;d	KGVDFESSEDDDDDP-p;d	SITKRPHTPTPGIYM-p;d	ATIKTKRSIQFVDWC-p;d	AAIKTKRSIQFVDWC-p;d	IQELSGSSPKRRRAE-p;d	LKKDAPISPASIASS-p;d	LHRKGDRSPEPGQTW-p;d	ELNERWRSLQQLAEE-p;d	GERWRPHSPDGPRSA-p;d	YGITPTSSPKTKKRP-p;d	GAQPGRHSVTGYGDC-p;d	DLPEPERSPRPAAGK-p;d	SSYYDDRSDHERERH-p;d	VVPPRAKSPTPESST-p;d	LLGDAPVSPSSQKLK-p;d	TVTSSQSTPAKAPRA-p;d	HTIIPAKSPEKCRLD-p;d	ISEEKGDSDDEKPRK-p;d	TSFAREGSFRLSGGG-p;d	RTEKPPESDDEEMKE-p;u	ARESLCDSPHQNLSR-p;u	QENGHVKSNGDLSPK-p;u	LATSRKHSLDLPHSE-p;u	TSTERRSSDSWEVWG-p;u	KSTKRTKSINGSLYI-p;u	TASSKLKSPSQKQDG-p;u	TGQDEEWSDEESPRK-p;u	GDIFKEGSVKLRTRT-p;u	ESETPGKSPEKKPKI-p;d	EKLKGKGSPRPQAPK-p;d	AIQGPEDSPSRQSRR-p;d	SERVLTTSPSRQLVG-p;d	EPLRRHRSLTAHSLL-p;d	GHRGRRPSGPDGAAR-p;d	PRYHELPTLEERSGP-p;d	FDFEGSLSPVIAPKK-p;d	SSSFFSISPTSNSSA-p;d	VEPEAPPSPDVLQAA-p;d	VNLADPRTPTAPAVN-p;d	SLNTGSSSPRGVEEP-p;u	FSPWQILSPVQWAKW-p;u	SARARSSSEDKITVH-p;u	PGTALVGSQKEPSEV-p;u	KRHIRSHTGERPFQC-p;u	TPTGYIESLPRVVKR-p;u	CSSEVVLSGDDEEYQ-p;u	DLQFSTDSPRLLASP-p;u	QEHARHISFGGNLIT-p;u	RESTPGDSPSTVNKL-p;u	PTADMPKSPFKRRRS-p;u	LKLFQKNSPMEDLGA-p;u	TCSTLAESPRNGLQE-p;u	HSKRRRPSEGRLPNC-p;u	PPSLPDRSPRPQRHI-p;u	KKDKKSRTPPRSYNA-p;u	RIDFIPVSPAPSPTR-p;u	VNLFPGLSPSALKAK-p;u	VSLSKASSFADMMGI-p;u	QNKLKRQSHLLLQSS-p;d	HHCPGNHSWDSTISG-p;d	IRKERPISLGIFPLP-p;d	IFSNQPDSPISASQD-p;d	HSTPPSAYGSVKAYT-p;d	ADFDDRVSDEEKVRI-p;d	KDKEKRFSLFGKKK_-p;d	MVDSQQKSPVKRRRM-p;d	EAIKRCCSPPNELGF-p;d	PPPKARKSGIPTSEP-p;d	WSCCKRRTTDFSDFL-p;d	HGLSRSHSLSGARDN-p;d	LIMKTCFSPNRVIGL-p;u	YHYRRVETPVLPPVL-p;u	REKNHGSSPEQVVRP-p;u	TKIPLIKSHNDFVAI-p;u	GCLTTPNSPSMHSRS-p;u	MSPTFSRSPHHYYRS-p;u	HRHRGHGSEEDEDVS-p;u	GAKLRKVSKQEEASG-p;u	SRKRKRDSDAGSSTP-p;u	RKKGAKLTPEEEEIL-p;u	NQEPTPKSPCGLTEQ-p;u	YHYQRVETPVLPPVL-p;u	LSPFRRHSWGPGKNA-p;u	IKTILKKSPEPKEDP-p;u	TLELASRSPSGGAAG-p;u	KKPALPVSPAARSKA-p;u	SGLQRRNSSEASSGD-p;u	PAKLPRLSCEPVMEE-p;u	RKGAGDGSDEEVDGK-p;d	RGEPNVSYICSRYYR-p;d	NRTDGSISGDRQPVT-p;d	DSDAGSSTPTTSTRS-p;d	HEEDMDMSD______-p;d	SEVNSVLSPRSESGG-p;d	PPPMWRRSPPRMRRR-p;d	KEDRSASSGAEGDVS-p;d	SQLSFRRSPTKSSLD-p;d	PMYRREGSYDRYLRM-p;d	RNSPRSRSPARGIEY-p;d	PKVKAIISPRQRSHS-p;d	ATASRRGSPAPANPG-p;u	AKSLGEKSPAASGAR-p;u	FGFVDFNSEEDAKAA-p;u	GRMLQAISPKQSPSS-p;u	GHQQLYWSHPRKFGQ-p;u	ADNDITPYLVSRFYR-p;u	KVVTNARSPGARCYG-p;u	PGSIRRYSLGQVSKE-p;u	WKDWEDDSDEDMSNF-p;u	GKEPAKPSPSRDRKE-p;u	TVNSTRETPPKSKLA-p;u	FSRRLNHSPPQSSSR-p;u	RSCLAKGSPERHHKQ-p;u	VNAGRKGSLAALYDL-p;u	TTTPPRCSPARERVP-p;u	DTKDRLGSPLAVDEA-p;u	KGKPKPRSPQPPSRQ-p;u	RTLKWLISPVKIVSR-p;u	SFRRRHNSWSSSSRH-p;u	AQTSRRPSQGPPARS-p;u	GRPSKTPSPSQPKKN-p;u	DAETKPKSPCT____-p;d	GAQASSGSPALPRKQ-p;d	QAASNFKSPVKTIR_-p;d	KEKKRSKTPPKSYST-p;d	VYDRPGASPKRNHDG-p;d	GNAGGFRSRSSSVGS-p;d	FAGIDSSSPEVKGYW-p;d	GDPFGFDSDDESLPV-p;d	KSMDAMSSPTKTETV-p;d	RRSCFESSPDPELKS-p;d
PERT-P100-DIA2_EPZ004777	n=126|HSPB1_S78-p:MCF7/3uM/3h|SLC9A1_S693-p:MCF7/3uM/3h|LMNB1_S23-p:MCF7/3uM/3h|GAPVD1_S466-p:MCF7/3uM/3h|EPB41L5_S348-p:MCF7/3uM/3h|NCOA3_S857-p:MCF7/3uM/3h|SF3B1_T227-p:A375/3uM/3h|GLI2_S970-p:A375/3uM/3h|NR4A1_S351-p:A375/3uM/3h|ZFP36_S186-p:A375/3uM/3h|SRSF11_S207-p:A375/3uM/3h|TP53BP1_T1672-p:A375/3uM/3h|GPS1_S474-p:A375/3uM/3h|FAM188B_S352-p:A375/3uM/3h|CDCA2_S591-p:A375/3uM/3h|FAM122B_S119-p:A375/3uM/3h|IRF2BP2_S240-p:A375/3uM/3h|SMG7_S781-p:A375/3uM/3h|TNKS1BP1_S672-p:A375/3uM/3h|MAGED2_S206-p:A375/3uM/3h|RPLP1_S101-p:A375/3uM/3h|RPLP1_S102-p:A375/3uM/3h|HNRNPU_S4-p:A375/3uM/3h|DDX46_S804-p:A375/3uM/3h|ZC3H18_S534-p:A375/3uM/3h|MPHOSPH8_S51-p:A375/3uM/3h|SETD2_T2056-p:A375/3uM/3h|USP20_S413-p:A375/3uM/3h|LRRFIP2_S328-p:A375/3uM/3h|MBD3_S56-p:PC3/3uM/3h|LMNB1_S391-p:PC3/3uM/3h|TJP1_S1579-p:PC3/3uM/3h|AHNAK_S5830-p:PC3/3uM/3h|TOM1L2_S479-p:PC3/3uM/3h|LENG1_S59-p:PC3/3uM/3h|TANC2_S5-p:PC3/3uM/3h|CFDP1_S250-p:PC3/3uM/3h|HN1_S31-p:PC3/3uM/3h|LMNA_S22-p:PC3/3uM/3h:A549/3uM/3h|RB1_S249-p:PC3/3uM/3h|FOSL2_S200-p:PC3/3uM/3h|BAG6_S973-p:PC3/3uM/3h|MARCKSL1_S104-p:PC3/3uM/3h|MCM2_S27-p:PC3/3uM/3h|ADAR_S825-p:PC3/3uM/3h|ZYX_T270-p:PC3/3uM/3h|CCDC137_S19-p:PC3/3uM/3h|ASAP1_S1027-p:PC3/3uM/3h|SRRM2_T983-p:PC3/3uM/3h|EPB41L3_S99-p:PC3/3uM/3h|NPM1_T199-p:A549/3uM/3h|MFAP1_S116-p:A549/3uM/3h|PRPF4B_Y849-p:A549/3uM/3h|NCAPD2_S1315-p:A549/3uM/3h|FAM122B_S50-p:A549/3uM/3h|SRRM1_S628-p:A549/3uM/3h|CACTIN_S73-p:A549/3uM/3h|C8orf33_T19-p:A549/3uM/3h|SCAF1_S612-p:A549/3uM/3h|SCAF1_S614-p:A549/3uM/3h|EHD2_S468-p:A549/3uM/3h|THRAP3_S248-p:A549/3uM/3h|PAICS_S27-p:A549/3uM/3h|ATRX_S1527-p:A549/3uM/3h|HNRNPA3_S14-p:A549/3uM/3h|SEC61B_S17-p:A549/3uM/3h|ORC2_T226-p:A549/3uM/3h|PCBP1_Y183-p:A549/3uM/3h|RPRD2_T723-p:A549/3uM/3h|AHNAK2_S1112-p:A549/3uM/3h|DOCK7_S929-p:A549/3uM/3h|ALS2_S1335-p:A549/3uM/3h|RSF1_S570-p:A549/3uM/3h|SIPA1L1_S1127-p:YAPC/3uM/3h|STK10_T952-p:YAPC/3uM/3h|DUT_S4-p:YAPC/3uM/3h|CTTN_T401-p:YAPC/3uM/3h|PUM1_S209-p:YAPC/3uM/3h|ZNF638_S605-p:YAPC/3uM/3h|RAP1GAP2_S507-p:YAPC/3uM/3h|LDB1_S302-p:YAPC/3uM/3h|ZCCHC24_S65-p:YAPC/3uM/3h|RBM15B_S562-p:YAPC/3uM/3h|PPP1R35_S52-p:YAPC/3uM/3h|PIGK_S142-p:YAPC/3uM/3h|SENP6_S221-p:YAPC/3uM/3h|GORASP2_T222-p:YAPC/3uM/3h|WASL_S430-p:YAPC/3uM/3h|UBTF_S389-p:YAPC/3uM/3h|HNRNPA2B1_S201-p:YAPC/3uM/3h|DNMT1_S1105-p:YAPC/3uM/3h|HSF1_S363-p:YAPC/3uM/3h|CAP1_S308-p:YAPC/3uM/3h|CEP170_S446-p:YAPC/3uM/3h|CRTC3_S62-p:YAPC/3uM/3h|MICAL3_S1649-p:YAPC/3uM/3h|PHF6_S155-p:YAPC/3uM/3h|PPHLN1_S172-p:YAPC/3uM/3h|DLG5_S1000-p:YAPC/3uM/3h|RSL1D1_S361-p:Astrocyte/3uM/3h|TK1_S13-p:Astrocyte/3uM/3h|LMNB1_S393-p:Astrocyte/3uM/3h|FLNA_S1084-p:Astrocyte/3uM/3h|MCM2_S13-p:Astrocyte/3uM/3h|AKAP12_S514-p:Astrocyte/3uM/3h|AHNAK_T5824-p:Astrocyte/3uM/3h|EPS8_S659-p:Astrocyte/3uM/3h|DPYSL2_S522-p:Astrocyte/3uM/3h|EDC4_S729-p:Astrocyte/3uM/3h|LARP1_S548-p:Astrocyte/3uM/3h|MICAL3_S1221-p:Astrocyte/3uM/3h|ZC3H18_S868-p:Astrocyte/3uM/3h|H1FX_S31-p:Astrocyte/3uM/3h|BCLAF1_S268-p:Astrocyte/3uM/3h|SRRM2_S2702-p:Astrocyte/3uM/3h|AHSG_S138-p:Astrocyte/3uM/3h|LMNB1_T5-p:Astrocyte/3uM/3h|MKI67_S584-p:Astrocyte/3uM/3h|DPYSL3_T509-p:Astrocyte/3uM/3h|PCM1_S93-p:Astrocyte/3uM/3h|RBM12B_S254-p:Astrocyte/3uM/3h|ENAH_S508-p:Astrocyte/3uM/3h|UNK_S240-p:Astrocyte/3uM/3h|CCDC8_S142-p:Astrocyte/3uM/3h|IRF2BPL_S659-p:Astrocyte/3uM/3h|DDX18_S86-p:Astrocyte/3uM/3h	PAYSRALSRQLSSGV-p;u	VPAHKLDSPTMSRAR-p;u	GGPTTPLSPTRLSRL-p;u	PYNTPQLSPATTPAN-p;u	LGSRFRYSGKTEYQT-p;u	PPYNRAVSLDSPVSV-p;u	QAETPGHTPSLRWDE-p;u	GGGARRASDPVRRPD-p;u	GRRGRLPSKPKQPPD-p;u	PVLRQSISFSGLPSG-p;u	HVAAGLVSPSLKSDT-p;u	SGKRKLITSEEERSP-p;u	KSPPREGSQGELTPA-p;u	RAFKRQGSQPAPVRK-p;u	ASKKPLLSPIPELPE-p;u	TPVSPAPSPTRGFGK-p;u	GAHKRPASVSSSAAV-p;u	AVPALGKSPPHHSGF-p;u	AQDLCRASPEPPGPE-p;u	TTGGRRVSKALMASM-p;u	VEAKKEESEESDDDM-p;d	KDEKKEESEESDDDM-p;d	____MSSSPVNVKKL-p;d	AALGLQDSDDEDAAV-p;d	KKLGVSVSPSRARRR-p;d	GAEAFGDSEEDGEDV-p;d	DQTPAPKTPNRSRER-p;d	SSSPPRASPVRMAPS-p;d	GNSSRRGSGDTSSLI-p;d	LARYLGGSMDLSTFD-p;u	EEERLKLSPSPSSRV-p;u	KTLVKSHSLAQPPEF-p;u	GTFGGLGSKSKGHYE-p;u	EMVPDLPSPPMEAPA-p;u	KKARHQNSLPELEAA-p;u	___MFRNSLKMLLTG-p;u	KSKLDWESFKEEEGI-p;u	PGGGSNFSLGFDEPT-p;u	QASSTPLSPTRITRL-p;d	AVIPINGSPRTPRRG-p;d	ISPEERRSPPAPGLQ-p;d	EPQRENASPAPGTTA-p;d	PFKLSGLSFKRNRKE-p;d	GNDPLTSSPGRSSRR-p;d	TMLLLSRSPEAQPKT-p;d	APKFSPVTPKFTPVA-p;d	RVQAGPGSPRRARGR-p;d	KSHPLDLSPNVQSRD-p;d	DTKVKPETPPRQSHS-p;d	SSSKLSRSPLKIVKK-p;d	VKKSIRDTPAKNAQK-p;u	EPEVVGESDSEVEGD-p;u	ADNDITPYLVSRFYR-p;u	AGSQRAPSAKKPSTG-p;u	TLRTRRNSTTIMSRH-p;u	PKRRASPSPPPKRRV-p;u	RSGMRSRSPPRPKWH-p;u	AAAPGPGTPCASRGA-p;u	KRRRRRRSASPPPAT-p;u	RRRRRSASPPPATSS-p;u	APADGKLSGSKAKTW-p;u	ELSPRERSPALKSPL-p;u	EVYELLDSPGKVLLQ-p;d	VIEIEDASPTKCPIT-p;d	PGRPQPDSGRRRRRR-p;d	NVGSSGRSPSKAVAA-p;d	SAPVGKETPSKRMKR-p;d	GRVMTIPYQPMPASS-p;d	SIDNIDGTPVRDERS-p;d	GPKLDLKSPKAEVTA-p;d	KGLDRSNSWVNTGGP-p;d	SRRQHRDSPEILSRS-p;d	TMKGEEKSPKTKKDK-p;d	RPLERRLSPGSDIYV-p;u	AECPNPSTPSKAAKF-p;u	____MPCSEETPAIS-p;u	QARAKTQTPPVSPAP-p;u	SEVNSVLSPRSESGG-p;u	EAADKGHSPAQKPKT-p;u	AIRVRSHSMETMVGG-p;u	KRRKRKMSGGSTMSS-p;u	GRPEQLGSPLHSSYL-p;u	KSSDRRNSLEGYSRS-p;u	SLSPRPDSPQPRHGS-p;u	LTGRIPPSTPRSKRL-p;u	YQPTPPLSPASKKCL-p;u	LPGQMAGTPITPLKD-p;u	EQNSRPVSCSGRDAL-p;d	INKKQATSPASKKPA-p;d	QEVQSSRSGRGGNFG-p;d	DPPNHARSPGNKGKG-p;d	DTEGRPPSPPPTSTP-p;d	SAPKPQTSPSPKRAT-p;d	GKLLKQKSEEPSVSI-p;d	LTQYHGGSLPNVSQL-p;d	GKERRPDSPTRPTLR-p;d	EHELEPSSPKSKKKS-p;d	HQSQHRKSVRPGASY-p;d	PGPGPAHSPQPSKRA-p;d	QVKATNESEDEIPQL-p;u	LPTVLPGSPSKTRGQ-p;u	ERLKLSPSPSSRVTV-p;u	LQGGSAGSPARFTID-p;u	ESFTMASSPAQRRRG-p;u	ERMKVQGSPLKKLFT-p;u	HGKLKFGTFGGLGSK-p;u	ANITRQNSSSSDSGG-p;u	PASSAKTSPAKQQAP-p;u	ASPSRTRSPDVISSA-p;u	LPKGLSASLPDLDSE-p;u	SDLKAVHSPIRSQPV-p;u	KSGGRLGSPKPERQR-p;u	AGGSAALSPSKKRKN-p;u	HSHSIQHSPERSGSG-p;u	PVERRRPSPQPSPRD-p;u	KCDSSPDSAEDVRKV-p;d	___MATATPVPPRMG-p;d	VISPPAPSPRKTPVA-p;d	PVFDLTTTPKGGTPA-p;d	SRYMSQMSVPEQAEL-p;d	LRRSEEHSPPRGIND-p;d	NTMNGSKSPVISRPK-p;d	ACPYYHNSKDRRRSP-p;d	LGSKFLGSDLESEDD-p;d	SARRNSSSPVSPASV-p;d	GNIKVTKSPQKSTVL-p;d
PERT-P100-DIA2_EPZ-5687	n=108|RPLP1_S104-p:MCF7/6uM/3h|ATRX_S1527-p:MCF7/6uM/3h|SMG7_S781-p:MCF7/6uM/3h|NAA10_S186-p:MCF7/6uM/3h|NAP1L4_S7-p:MCF7/6uM/3h|NPM1_T199-p:A375/6uM/3h|TP53BP1_T1672-p:A375/6uM/3h|NOLC1_S538-p:A375/6uM/3h|RBBP5_S497-p:A375/6uM/3h|HIRIP3_S227-p:A375/6uM/3h|NOL7_S133-p:A375/6uM/3h|SRRM2_S2702-p:A375/6uM/3h:Astrocyte/6uM/3h|CSPP1_S459-p:A375/6uM/3h|EHBP1_S1058-p:A375/6uM/3h|USP20_S413-p:A375/6uM/3h|SRRM1_S778-p:A549/6uM/3h|RANBP2_T2613-p:A549/6uM/3h|PRPF4B_Y849-p:A549/6uM/3h|MPRIP_S977-p:A549/6uM/3h|MPRIP_T542-p:A549/6uM/3h|THRAP3_S248-p:A549/6uM/3h|LMNA_S22-p:A549/6uM/3h|EIF3A_S584-p:A549/6uM/3h|SRRM2_T983-p:A549/6uM/3h|RANBP2_T1475-p:YAPC/6uM/3h|CLASP2_S596-p:YAPC/6uM/3h|TLE3_S286-p:YAPC/6uM/3h|PTPN12_S435-p:YAPC/6uM/3h|PUM1_S209-p:YAPC/6uM/3h|ZNF638_S605-p:YAPC/6uM/3h|RAP1GAP2_S507-p:YAPC/6uM/3h|LDB1_S302-p:YAPC/6uM/3h:Astrocyte/6uM/3h|MICALL1_S471-p:YAPC/6uM/3h|RBM15B_S562-p:YAPC/6uM/3h|FAM111A_S62-p:YAPC/6uM/3h|ERBB2IP_S857-p:YAPC/6uM/3h|IWS1_S720-p:YAPC/6uM/3h|SENP6_S221-p:YAPC/6uM/3h|DSN1_S58-p:YAPC/6uM/3h|LIMA1_S374-p:YAPC/6uM/3h|PRRC2C_S779-p:YAPC/6uM/3h|EIF3F_S258-p:YAPC/6uM/3h|WASL_S430-p:YAPC/6uM/3h|CTNND1_S320-p:YAPC/6uM/3h|FLNB_S1505-p:YAPC/6uM/3h|RSL1D1_S427-p:YAPC/6uM/3h|HNRNPA2B1_S201-p:YAPC/6uM/3h|CDC25C_T48-p:YAPC/6uM/3h|PTDSS1_S442-p:YAPC/6uM/3h|MARCKSL1_S36-p:YAPC/6uM/3h|HSF1_S363-p:YAPC/6uM/3h|AHNAK_S5830-p:YAPC/6uM/3h|ARHGEF5_S11-p:YAPC/6uM/3h|CAMK2G_S319-p:YAPC/6uM/3h|CAMK2G_S319-p:YAPC/6uM/3h|UBAP2L_S609-p:YAPC/6uM/3h|PLEC_S1732-p:YAPC/6uM/3h|MICAL3_S1649-p:YAPC/6uM/3h|PATL1_S233-p:YAPC/6uM/3h|LSR_S643-p:YAPC/6uM/3h|LSR_S646-p:YAPC/6uM/3h|PHF6_S155-p:YAPC/6uM/3h|SH3RF3_S381-p:YAPC/6uM/3h|SIPA1_S67-p:YAPC/6uM/3h|TNKS1BP1_S1385-p:YAPC/6uM/3h|PKP3_S95-p:YAPC/6uM/3h|DNPH1_S12-p:Astrocyte/6uM/3h|SNX2_S119-p:Astrocyte/6uM/3h|TRIO_S2631-p:Astrocyte/6uM/3h|RSL1D1_S361-p:Astrocyte/6uM/3h|VIM_S66-p:Astrocyte/6uM/3h|NELFE_S115-p:Astrocyte/6uM/3h|LMNB1_S393-p:Astrocyte/6uM/3h|FLNA_S1084-p:Astrocyte/6uM/3h|MCM2_S13-p:Astrocyte/6uM/3h|HNRNPU_S26-p:Astrocyte/6uM/3h|AKAP12_S514-p:Astrocyte/6uM/3h|TLE3_S217-p:Astrocyte/6uM/3h|AHNAK_S2580-p:Astrocyte/6uM/3h|AHNAK_S3220-p:Astrocyte/6uM/3h|EPS8_S659-p:Astrocyte/6uM/3h|ARID5B_S264-p:Astrocyte/6uM/3h|ZYX_S259-p:Astrocyte/6uM/3h|DPYSL2_S522-p:Astrocyte/6uM/3h|RPRD2_S1099-p:Astrocyte/6uM/3h|LARP1_S165-p:Astrocyte/6uM/3h|CLASP1_S646-p:Astrocyte/6uM/3h|MTDH_S298-p:Astrocyte/6uM/3h|ZC3H18_S868-p:Astrocyte/6uM/3h|SRRM1_S874-p:Astrocyte/6uM/3h|ABI1_S225-p:Astrocyte/6uM/3h|ASAP3_S286-p:Astrocyte/6uM/3h|H1FX_S31-p:Astrocyte/6uM/3h|COG3_S663-p:Astrocyte/6uM/3h|PRKD2_S197-p:Astrocyte/6uM/3h|HN1L_S69-p:Astrocyte/6uM/3h|ARMC1_S260-p:Astrocyte/6uM/3h|BCLAF1_S268-p:Astrocyte/6uM/3h|MAGED2_S218-p:Astrocyte/6uM/3h|KLF2_S248-p:Astrocyte/6uM/3h|KLF2_T244-p:Astrocyte/6uM/3h|ZFC3H1_S949-p:Astrocyte/6uM/3h|PDHA1_S232-p:Astrocyte/6uM/3h|PLEC_S4626-p:Astrocyte/6uM/3h|CCDC88A_S1417-p:Astrocyte/6uM/3h|CCDC8_S142-p:Astrocyte/6uM/3h|TNFRSF19_S241-p:Astrocyte/6uM/3h|CFL2_S3-p:Astrocyte/6uM/3h	KKEESEESDDDMGFG-p;u	VIEIEDASPTKCPIT-p;u	AVPALGKSPPHHSGF-p;u	KVESKGNSPPSSGEA-p;d	_MADHSFSDGVPSDS-p;d	VKKSIRDTPAKNAQK-p;u	SGKRKLITSEEERSP-p;u	EKLKGKGSPRPQAPK-p;u	SKGKEKDSPFKPKLY-p;u	LKESEQESEEEILAQ-p;u	SQTNIKKSPGKVKEV-p;u	PVERRRPSPQPSPRD-p;u	GAQDPEKSPDRLKQF-p;d	TETQRKPSEDEVLNK-p;d	SSSPPRASPVRMAPS-p;d	KKPPAPPSPVQSQSP-p;u	SINYTFKTPEKAKEK-p;u	ADNDITPYLVSRFYR-p;u	TEALGEKSPDSATVS-p;u	RREGRSKTFDWAEFR-p;u	ELSPRERSPALKSPL-p;u	QASSTPLSPTRITRL-p;d	ERKERLESLNIQREK-p;d	DTKVKPETPPRQSHS-p;d	QEKDSLITPHVSRSS-p;u	MRVLNTGSDVEEAVA-p;u	LKKDAPTSPASVASS-p;u	KKLERNLSFEIKKVP-p;u	SEVNSVLSPRSESGG-p;u	EAADKGHSPAQKPKT-p;u	AIRVRSHSMETMVGG-p;u	KRRKRKMSGGSTMSS-p;u	YGITPTSSPKTKKRP-p;u	KSSDRRNSLEGYSRS-p;u	TQAQRFHSPKKNPED-p;u	SKSTEDLSPQKSGPV-p;u	PQRRRMNSTGGQTPR-p;u	YQPTPPLSPASKKCL-p;u	ERIHLGSSPKKGGNC-p;u	ASSLSESSPPKAMKK-p;u	RRDQMEGSPNSSESF-p;u	LIMKTCFSPNRVIGL-p;d	EQNSRPVSCSGRDAL-p;d	DPRRRLRSYEDMIGE-p;d	ADEEIPRSPFKVKVL-p;d	ESETPGKSPEKKPKI-p;d	QEVQSSRSGRGGNFG-p;d	VCPDVPRTPVGKFLG-p;d	GTKGSEDSPPKHAGN-p;d	QENGHVKSNGDLSPK-p;d	DTEGRPPSPPPTSTP-p;d	GTFGGLGSKSKGHYE-p;d	EEAQRGASPPISAIE-p;d	RNFSAAKSLLNKKAD-p;d	RNFSAAKSLLNKKSD-p;d	YPSSISSSPQKDLTQ-p;d	KTAQLERSLQEEHVA-p;d	GKERRPDSPTRPTLR-p;d	APYGERMSPNQLCSV-p;d	LKKNLALSRESLVV_-p;d	NLALSRESLVV____-p;d	EHELEPSSPKSKKKS-p;d	KNTKKRHSFTALSVT-p;d	ARPPTPASPRARAHS-p;d	LRHNGSLSPGLEARD-p;d	QAGFSSRSQGLSGDK-p;d	MVPGRSESWERGEPG-p;u	RIESKSMSAPVIFDR-p;u	GTLKKSTSWHTALRL-p;u	QVKATNESEDEIPQL-p;u	GVYATRSSAVRLRSS-p;u	QPFQRSISADDDLQE-p;u	ERLKLSPSPSSRVTV-p;u	LQGGSAGSPARFTID-p;u	ESFTMASSPAQRRRG-p;u	ELKKRRLSDKGLKAE-p;u	ERMKVQGSPLKKLFT-p;u	ASEKHRGSADYSMEA-p;u	NIKAPKISMPDFDLH-p;u	NIKAPKISMPDLDLN-p;u	ANITRQNSSSSDSGG-p;u	PCPQRRDSFSGVKDS-p;u	PRGPPASSPAPAPKF-p;u	PASSAKTSPAKQQAP-p;u	SASNRRMSGEPIQTV-p;u	VPKQRKGSKVGDFGD-p;u	RIRTRRQSSGSATNV-p;u	VKLSSQISAGEEKWN-p;u	KSGGRLGSPKPERQR-p;u	EPKKETESEAEDNLD-p;u	ARLGSQHSPGRTASL-p;u	EHLSRKNSGCGYSIH-p;u	AGGSAALSPSKKRKN-p;u	PRFFRLNSNNALIEF-p;u	GARKRRLSSTSLASG-p;u	NPPGGKGSGIFDEST-p;u	KAVSRVGSHPEGGAS-p;u	HSHSIQHSPERSGSG-p;u	ASMARRASRGPIAFW-p;u	GLLTPPASPLELLEA-p;u	PAARGLLTPPASPLE-p;u	KMMRLDSSPVSSPRK-p;d	NRYGMGTSVERAAAS-p;d	GSGSTAGSRTGSRTG-p;d	INRERQKSLTLTPTR-p;d	LGSKFLGSDLESEDD-p;d	CCQCRRDSVQTCGPV-p;d	_____MASGVTVNDE-p;d
PERT-P100-DIA2_EPZ-5676	n=146|BAG3_S173-p:MCF7/10uM/3h|RPLP1_S104-p:MCF7/10uM/3h|SLC9A1_S693-p:MCF7/10uM/3h|LMNB1_S23-p:MCF7/10uM/3h|RRM2_S20-p:MCF7/10uM/3h|GAPVD1_S466-p:MCF7/10uM/3h|C1orf106_S246-p:MCF7/10uM/3h|PPP1R13L_S158-p:MCF7/10uM/3h|CHAMP1_S308-p:MCF7/10uM/3h|ARHGEF17_S546-p:MCF7/10uM/3h|ASF1B_S198-p:MCF7/10uM/3h|TERF2IP_S203-p:MCF7/10uM/3h|SRRM2_S1694-p:MCF7/10uM/3h|CARHSP1_S30-p:MCF7/10uM/3h|NCOA3_S857-p:MCF7/10uM/3h|CCNT2_S480-p:MCF7/10uM/3h|PDHA1_S293-p:MCF7/10uM/3h|EEF2_Y434-p:MCF7/10uM/3h|MGMT_S201-p:MCF7/10uM/3h|RFC1_T506-p:MCF7/10uM/3h|RPS6KA1_S227-p:MCF7/10uM/3h|WDR43_S77-p:MCF7/10uM/3h|RBM26_S127-p:MCF7/10uM/3h|RANBP10_S386-p:MCF7/10uM/3h|HUWE1_S1084-p:MCF7/10uM/3h|PHC3_S842-p:MCF7/10uM/3h|EDC3_S161-p:MCF7/10uM/3h|BRIP1_S1237-p:MCF7/10uM/3h|ECT2_T359-p:MCF7/10uM/3h|EIF4ENIF1_S951-p:MCF7/10uM/3h|RBM27_S120-p:MCF7/10uM/3h|RPS6KA1_S232-p:MCF7/10uM/3h|ZMYND8_S682-p:MCF7/10uM/3h|LUC7L2_S347-p:MCF7/10uM/3h|PRRC2C_S878-p:MCF7/10uM/3h|BAG3_T406-p:A375/10uM/3h|GLI2_S970-p:A375/10uM/3h|EEF1G_S33-p:A375/10uM/3h|SP2_S78-p:A375/10uM/3h|SRSF11_S207-p:A375/10uM/3h|UBAP2L_S416-p:A375/10uM/3h|DIP2A_S94-p:A375/10uM/3h|H1FX_S31-p:A375/10uM/3h:Astrocyte/10uM/3h|WNK4_S680-p:A375/10uM/3h|ITPKB_S269-p:A375/10uM/3h|HNRNPU_S4-p:A375/10uM/3h:A549/10uM/3h|SPAG1_S423-p:A375/10uM/3h|RFTN1_S220-p:A375/10uM/3h|C18orf25_S145-p:A375/10uM/3h|MPHOSPH8_S51-p:A375/10uM/3h|USP20_S413-p:A375/10uM/3h|SMAP_S17-p:PC3/10uM/3h|PPP1R12A_S507-p:PC3/10uM/3h|LMNB1_S391-p:PC3/10uM/3h|TOM1L2_S479-p:PC3/10uM/3h|RTKN_S106-p:PC3/10uM/3h|SEPT9_S22-p:PC3/10uM/3h|KDM2A_S558-p:PC3/10uM/3h|LUC7L2_T17-p:PC3/10uM/3h|LMNA_S22-p:PC3/10uM/3h:A549/10uM/3h|AHSG_S320-p:PC3/10uM/3h|FOSL2_S200-p:PC3/10uM/3h|BAG6_S973-p:PC3/10uM/3h|MARCKSL1_S104-p:PC3/10uM/3h|AHNAK_S3426-p:PC3/10uM/3h|TCOF1_S1378-p:PC3/10uM/3h|PJA1_S265-p:PC3/10uM/3h|CNOT2_S165-p:PC3/10uM/3h|CCNL1_S374-p:PC3/10uM/3h|ASAP1_S1027-p:PC3/10uM/3h|NOC2L_S672-p:PC3/10uM/3h|NOC2L_S673-p:PC3/10uM/3h|SRRM1_S778-p:A549/10uM/3h|GRB10_S418-p:A549/10uM/3h|EDC4_S729-p:A549/10uM/3h:Astrocyte/10uM/3h|CACTIN_S73-p:A549/10uM/3h|CDCA3_S29-p:A549/10uM/3h|KIAA1671_S1366-p:A549/10uM/3h|C8orf33_T19-p:A549/10uM/3h|THRAP3_S248-p:A549/10uM/3h|BRD4_S1051-p:A549/10uM/3h|PCBP1_Y183-p:A549/10uM/3h|WDR59_S603-p:A549/10uM/3h|ABI1_S225-p:A549/10uM/3h|PDLIM5_S137-p:A549/10uM/3h|UNC45A_T15-p:A549/10uM/3h|OSBPL3_S410-p:A549/10uM/3h|EIF4ENIF1_S670-p:A549/10uM/3h|SRRM2_T983-p:A549/10uM/3h|BCKDK_S31-p:YAPC/10uM/3h|PPP1R12A_S995-p:YAPC/10uM/3h|CLASP2_S596-p:YAPC/10uM/3h|STK10_T952-p:YAPC/10uM/3h|TLE1_S286-p:YAPC/10uM/3h|NSUN2_S743-p:YAPC/10uM/3h|ZNF638_S605-p:YAPC/10uM/3h|PLEC_S21-p:YAPC/10uM/3h|PCM1_S93-p:YAPC/10uM/3h|MED1_T1051-p:YAPC/10uM/3h|ARHGAP11A_S829-p:YAPC/10uM/3h|PDXDC1_S718-p:YAPC/10uM/3h|HUWE1_S3373-p:YAPC/10uM/3h|LDB1_S302-p:YAPC/10uM/3h:Astrocyte/10uM/3h|N4BP2_T1210-p:YAPC/10uM/3h|ZCCHC24_S65-p:YAPC/10uM/3h|OSBPL3_S16-p:YAPC/10uM/3h|SRRM2_T2289-p:YAPC/10uM/3h|EIF3F_S258-p:YAPC/10uM/3h|HSP90AB1_S255-p:YAPC/10uM/3h|MKI67_S1937-p:YAPC/10uM/3h|PSMD8_S106-p:YAPC/10uM/3h|HSF1_S363-p:YAPC/10uM/3h|KIF23_S902-p:YAPC/10uM/3h|AHNAK_S5830-p:YAPC/10uM/3h|ARHGEF5_S11-p:YAPC/10uM/3h|TBC1D10B_T148-p:YAPC/10uM/3h|SH3RF3_S381-p:YAPC/10uM/3h|AKAP1_S151-p:YAPC/10uM/3h|BUD13_S126-p:YAPC/10uM/3h|CASP8AP2_S168-p:YAPC/10uM/3h|PKP3_S95-p:YAPC/10uM/3h|RSL1D1_S361-p:Astrocyte/10uM/3h|TK1_S13-p:Astrocyte/10uM/3h|VIM_S5-p:Astrocyte/10uM/3h|LMNB1_S393-p:Astrocyte/10uM/3h|FLNA_S1084-p:Astrocyte/10uM/3h|MAP1B_T1949-p:Astrocyte/10uM/3h|MARCKSL1_S36-p:Astrocyte/10uM/3h|MCM2_S13-p:Astrocyte/10uM/3h|AKAP12_S514-p:Astrocyte/10uM/3h|TLE3_S217-p:Astrocyte/10uM/3h|ARID5B_S264-p:Astrocyte/10uM/3h|MICAL3_S1221-p:Astrocyte/10uM/3h|ZC3H18_S868-p:Astrocyte/10uM/3h|SRRM1_S874-p:Astrocyte/10uM/3h|BCLAF1_S268-p:Astrocyte/10uM/3h|SRRM2_S2702-p:Astrocyte/10uM/3h|ZFC3H1_S949-p:Astrocyte/10uM/3h|CAP1_S308-p:Astrocyte/10uM/3h|CAP1_T307-p:Astrocyte/10uM/3h|TOP2B_S1550-p:Astrocyte/10uM/3h|PLEC_S4626-p:Astrocyte/10uM/3h|FAM76B_S193-p:Astrocyte/10uM/3h|CEP170_S1198-p:Astrocyte/10uM/3h|ENAH_S508-p:Astrocyte/10uM/3h|CCDC8_S142-p:Astrocyte/10uM/3h	HGPERSQSPAASDCS-p;u	KKEESEESDDDMGFG-p;u	VPAHKLDSPTMSRAR-p;u	GGPTTPLSPTRLSRL-p;u	DPQQLQLSPLKGLSL-p;u	PYNTPQLSPATTPAN-p;u	LVERRRNSEPPPAAA-p;u	SSLGRAPSPRPGPGP-p;u	RRPAPAVSPGSWKPG-p;u	ATLRRAKSFTCSEKP-p;u	PGLLPENSMDCI___-p;u	LLGDAPVSPSSQKLK-p;u	RRRSSRSSPELTRKA-p;u	TPRSRERSPSPLRGN-p;u	PPYNRAVSLDSPVSV-p;u	ASSSSVTSPIKMKIP-p;d	TYRYHGHSMSDPGVS-p;d	VRIMGPNYTPGKKED-p;d	GAGATSGSPPAGRN_-p;d	KESKLERTPQKNVQG-p;d	DHEKKAYSFCGTVEY-p;d	ARLQAKESPQRKKRK-p;d	FSRRLNHSPPQSSSR-p;d	MHNTGADSPSCSNGV-p;d	SPVRQRRSHHAASTT-p;d	GHRGRRPSGPDGAAR-p;d	SFRRRHNSWSSSSRH-p;d	EIKNFKPSPSKNKGM-p;d	YLYEKANTPELKKSV-p;d	RPSQRSSSPVGLAKW-p;d	GRKKKYPSPQKTRSE-p;d	DQEKKAYSFCGTVEY-p;d	FSEKAKPSPHPIKDK-p;d	FRDQDLASCDRDRSS-p;d	VQKFLSRSVEDVRPH-p;d	STAPAEATPPKPGEA-p;u	GGGARRASDPVRRPD-p;u	GAQVRVLSAPPHFHF-p;u	KPAPLPLSPGKNSFG-p;u	HVAAGLVSPSLKSDT-p;u	PSDSAVHSPFTKRQA-p;u	SRDERFRSDVHTEAV-p;u	AGGSAALSPSKKRKN-p;u	RSRLRVTSVSDQNDR-p;u	PASPRCGSPTAMEID-p;d	____MSSSPVNVKKL-p;d	KRSPRRASAAAAAGG-p;d	APAGRNQSPEPSSGP-p;d	RKSRRSRSESETSTM-p;d	GAEAFGDSEEDGEDV-p;d	SSSPPRASPVRMAPS-p;d	HGVKRSASPDDDLGS-p;u	TIPRRLASTSDIEEK-p;u	EEERLKLSPSPSSRV-p;u	EMVPDLPSPPMEAPA-p;u	GKTSRRPSDSGPPAE-p;u	RLRRLGDSSGPALKR-p;u	PVRPAAASPIVSGAR-p;u	MLDQLMGTSRDGDTT-p;u	QASSTPLSPTRITRL-p;d	HTFSGVASVESSSGE-p;d	ISPEERRSPPAPGLQ-p;d	EPQRENASPAPGTTA-p;d	PFKLSGLSFKRNRKE-p;d	DVELNLKSPKVKGDL-p;d	EGGEASVSPEKTSTT-p;d	PKIRNLASPNCVKPK-p;d	MSSSGLGSPNRSSPS-p;d	DRQQASKSPYNGVRK-p;d	KSHPLDLSPNVQSRD-p;d	KDLFDLNSSEEDDTE-p;d	DLFDLNSSEEDDTEG-p;d	KKPPAPPSPVQSQSP-p;u	QQRKALLSPFSTPVR-p;u	ASPSRTRSPDVISSA-p;u	RSGMRSRSPPRPKWH-p;u	ARVADPRSPSAGILR-p;u	GVRVSPKSPPTDQKK-p;u	AAAPGPGTPCASRGA-p;u	ELSPRERSPALKSPL-p;u	HSPRHHKSDPYSTGH-p;d	GRVMTIPYQPMPASS-p;d	NLRLYSGSPTRSEKE-p;d	ARLGSQHSPGRTASL-p;d	RPFGSVSSPKVTSIP-p;d	TPEPRPATPGASSVE-p;d	AESLLLDSPAVAKSG-p;d	RQQRVTKSPAPVHRG-p;d	DTKVKPETPPRQSHS-p;d	ALALRARSTSATDTH-p;u	RALERRISEMEEELK-p;u	MRVLNTGSDVEEAVA-p;u	AECPNPSTPSKAAKF-p;u	LKKDASSSPASTASS-p;u	QRAGEPNSPDAEEAN-p;u	EAADKGHSPAQKPKT-p;u	LGRKRTSSEDNLYLA-p;u	SRYMSQMSVPEQAEL-p;u	GSAGRSQTPPGVATP-p;u	PNRIKVKSPLKFQRT-p;u	LRGSDALSETSSVSH-p;u	ERGNKACSPCSSQSS-p;u	KRRKRKMSGGSTMSS-p;u	QAEMRAVTPENHESM-p;u	GRPEQLGSPLHSSYL-p;u	GVSQKLVSPSRSTSS-p;u	VNLADPRTPTAPAVN-p;u	LIMKTCFSPNRVIGL-p;d	PKIEDVGSDEEDDSG-p;d	LLGNLPGSKRRPQTP-p;d	KGEWNRKSPNLSKCG-p;d	DTEGRPPSPPPTSTP-p;d	IETLKQESPNGSRKR-p;d	GTFGGLGSKSKGHYE-p;d	EEAQRGASPPISAIE-p;d	SPAPGPGTPTGTPTR-p;d	KNTKKRHSFTALSVT-p;d	PLECPLSSPKGVLFS-p;d	FRHDTPDSSPRRVRH-p;d	TKDLKSRSPHLDDCS-p;d	QAGFSSRSQGLSGDK-p;d	QVKATNESEDEIPQL-p;u	LPTVLPGSPSKTRGQ-p;u	___MSTRSVSSSSYR-p;u	ERLKLSPSPSSRVTV-p;u	LQGGSAGSPARFTID-p;u	IIEKTTRTPEEGGYS-p;u	QENGHVKSNGDLSPK-p;u	ESFTMASSPAQRRRG-p;u	ERMKVQGSPLKKLFT-p;u	ASEKHRGSADYSMEA-p;u	PCPQRRDSFSGVKDS-p;u	SDLKAVHSPIRSQPV-p;u	KSGGRLGSPKPERQR-p;u	EPKKETESEAEDNLD-p;u	HSHSIQHSPERSGSG-p;u	PVERRRPSPQPSPRD-p;u	KMMRLDSSPVSSPRK-p;d	SAPKPQTSPSPKRAT-p;d	FSAPKPQTSPSPKRA-p;d	GAKKRKASGSENEGD-p;d	GSGSTAGSRTGSRTG-p;d	HHKISNLSPEEEQGL-p;d	LVPSDKFSPRIRANS-p;d	NTMNGSKSPVISRPK-p;d	LGSKFLGSDLESEDD-p;d
PERT-P100-DIA2_ENDOTHELIN	n=204|DYNC1LI2_S383-p:A549/25ng/3h|SMARCA5_S116-p:A549/25ng/3h|LMNB1_S391-p:A549/25ng/3h:MCF7/25ng/3h|HNRNPM_S701-p:A549/25ng/3h|AHNAK_S559-p:A549/25ng/3h|PPIG_S687-p:A549/25ng/3h|SF3B2_S309-p:A549/25ng/3h|SAFB_S444-p:A549/25ng/3h:Astrocyte/25ng/3h|NOM1_S139-p:A549/25ng/3h|DNTTIP2_S381-p:A549/25ng/3h|RBM26_S127-p:A549/25ng/3h:Astrocyte/25ng/3h|ZC3H18_S868-p:A549/25ng/3h|WRNIP1_S65-p:A549/25ng/3h:Astrocyte/25ng/3h|RBM15_S128-p:A549/25ng/3h|RBM15_S674-p:A549/25ng/3h|CDCA3_S68-p:A549/25ng/3h|PDS5B_S1383-p:A549/25ng/3h:Astrocyte/25ng/3h|BCLAF1_S268-p:A549/25ng/3h|SEPT9_S85-p:A549/25ng/3h|CDYL_S149-p:A549/25ng/3h|PIKFYVE_S1754-p:A549/25ng/3h|NOC2L_S56-p:A549/25ng/3h|CD2AP_S510-p:A549/25ng/3h|TACC2_S2569-p:A549/25ng/3h|PARN_S163-p:A549/25ng/3h|FOXK1_S101-p:A549/25ng/3h|AHNAK_S135-p:A549/25ng/3h|TNIP1_S442-p:A549/25ng/3h|MPRIP_T542-p:A549/25ng/3h|RANBP2_S789-p:A375/25ng/3h|SURF6_T229-p:A375/25ng/3h|MED26_S535-p:A375/25ng/3h|LMNA_S628-p:A375/25ng/3h|IGF2R_S2409-p:A375/25ng/3h|ITGB4_S1474-p:A375/25ng/3h|UBTF_S389-p:A375/25ng/3h|LMNB1_S23-p:A375/25ng/3h|CLIP1_S204-p:A375/25ng/3h|RANBP2_S788-p:A375/25ng/3h|MLLT4_S1107-p:A375/25ng/3h|AMPD2_S168-p:A375/25ng/3h|TLE1_S286-p:A375/25ng/3h|MTA1_T564-p:A375/25ng/3h|PWP1_S50-p:A375/25ng/3h|NUMA1_S1225-p:A375/25ng/3h|PLEC_S21-p:A375/25ng/3h|GON4L_S1255-p:A375/25ng/3h|EDC4_S729-p:A375/25ng/3h|GATAD2A_S546-p:A375/25ng/3h|SYNPO_S804-p:A375/25ng/3h|ARFGAP2_S146-p:A375/25ng/3h|PPHLN1_S92-p:A375/25ng/3h|PPP1R35_S52-p:A375/25ng/3h|PNISR_S290-p:A375/25ng/3h|BBX_S243-p:A375/25ng/3h|NEDD4L_S448-p:A375/25ng/3h|SIN3A_S860-p:A375/25ng/3h|SH2D4A_S315-p:A375/25ng/3h|CAAP1_S312-p:A375/25ng/3h|CWC22_S829-p:A375/25ng/3h|INCENP_T292-p:A375/25ng/3h|BAZ2A_S1397-p:A375/25ng/3h|BAZ1B_S361-p:A375/25ng/3h|RASAL2_S928-p:A375/25ng/3h|USP24_S1299-p:A375/25ng/3h|DYNC1LI1_S510-p:A375/25ng/3h|MATR3_S188-p:A375/25ng/3h|EIF5B_S164-p:A375/25ng/3h|CLASP2_S596-p:A375/25ng/3h|STK10_T952-p:A375/25ng/3h|PTPRA_Y798-p:A375/25ng/3h|SOX5_S439-p:A375/25ng/3h|PGM1_S117-p:A375/25ng/3h|TRA2B_T201-p:A375/25ng/3h|PPFIA1_S763-p:A375/25ng/3h|LRRFIP1_S16-p:A375/25ng/3h:MCF7/25ng/3h|SCYL2_S677-p:A375/25ng/3h|AAGAB_S310-p:A375/25ng/3h|AAGAB_S311-p:A375/25ng/3h|EP400_S310-p:A375/25ng/3h|ZC3HC1_S395-p:A375/25ng/3h|MYBBP1A_S1163-p:A375/25ng/3h|PLEKHA5_S855-p:A375/25ng/3h|RC3H2_S808-p:A375/25ng/3h|ACSS2_S30-p:A375/25ng/3h|TERF2IP_S203-p:A375/25ng/3h|DTL_T429-p:A375/25ng/3h|LRRFIP2_S328-p:A375/25ng/3h|NUMBL_S224-p:A375/25ng/3h|FOXN3_S448-p:MCF7/25ng/3h|EBAG9_S36-p:MCF7/25ng/3h|NBN_S343-p:MCF7/25ng/3h|TP53_S315-p:MCF7/25ng/3h|TP53_S392-p:MCF7/25ng/3h|NCL_S619-p:MCF7/25ng/3h|MARCKSL1_S36-p:MCF7/25ng/3h|TP53BP1_S1759-p:MCF7/25ng/3h|CBX3_S176-p:MCF7/25ng/3h|MCM6_S13-p:MCF7/25ng/3h|NOLC1_S538-p:MCF7/25ng/3h|TCEAL3_S86-p:MCF7/25ng/3h|ATG2B_S497-p:MCF7/25ng/3h|REPS1_S537-p:MCF7/25ng/3h|RBM15_S765-p:MCF7/25ng/3h|DTNA_S662-p:MCF7/25ng/3h|PLIN3_S241-p:MCF7/25ng/3h|TMPO_S424-p:MCF7/25ng/3h|MKI67_T1193-p:MCF7/25ng/3h|NOLC1_T610-p:MCF7/25ng/3h|LARP7_S261-p:MCF7/25ng/3h|ATAD2_S41-p:MCF7/25ng/3h|PDLIM5_S111-p:MCF7/25ng/3h|PBK_T9-p:MCF7/25ng/3h|WAC_T482-p:MCF7/25ng/3h|USP36_S546-p:MCF7/25ng/3h|THRAP3_S408-p:MCF7/25ng/3h|EHMT2_S197-p:PC3/25ng/3h|RPLP1_S104-p:PC3/25ng/3h|RPLP0_S304-p:PC3/25ng/3h|EEF2_T57-p:PC3/25ng/3h|TSC2_T1393-p:PC3/25ng/3h|NAP1L1_S69-p:PC3/25ng/3h|CSNK2B_S209-p:PC3/25ng/3h|CDK17_S180-p:PC3/25ng/3h|HNRNPU_S4-p:PC3/25ng/3h|AHNAK_S115-p:PC3/25ng/3h|NCAPH_S81-p:PC3/25ng/3h|AKIRIN2_S21-p:PC3/25ng/3h|UBAP2_S473-p:PC3/25ng/3h|ARFGEF3_S2061-p:PC3/25ng/3h|RNF20_S138-p:PC3/25ng/3h|EDC4_S844-p:PC3/25ng/3h|MICAL3_S1649-p:PC3/25ng/3h|AMOTL1_S269-p:PC3/25ng/3h|LEMD2_S499-p:PC3/25ng/3h|INADL_T335-p:PC3/25ng/3h|DMXL2_S1857-p:PC3/25ng/3h|SREK1_T363-p:PC3/25ng/3h|SH3GL1_S288-p:PC3/25ng/3h|HIRIP3_S530-p:PC3/25ng/3h|TNKS1BP1_S1652-p:PC3/25ng/3h|ANAPC1_S688-p:PC3/25ng/3h|HN1_S87-p:PC3/25ng/3h|LUC7L2_S347-p:PC3/25ng/3h|CCS_S267-p:PC3/25ng/3h|CCNT2_S480-p:PC3/25ng/3h|NPHP4_S142-p:PC3/25ng/3h|UBE4B_S105-p:PC3/25ng/3h|UNG_S14-p:PC3/25ng/3h|IRS1_S629-p:PC3/25ng/3h|TXLNA_S515-p:PC3/25ng/3h|ATRX_S316-p:PC3/25ng/3h|HNRNPK_S216-p:PC3/25ng/3h|DST_S1382-p:PC3/25ng/3h|PPP2R5D_S89-p:PC3/25ng/3h|RAI1_S1164-p:PC3/25ng/3h|SRRM1_S638-p:PC3/25ng/3h|SRRM1_S653-p:PC3/25ng/3h|SRRM1_S874-p:PC3/25ng/3h|ABI1_S225-p:PC3/25ng/3h|SYNPO_S894-p:PC3/25ng/3h|MINK1_S701-p:PC3/25ng/3h|RBM15B_S562-p:PC3/25ng/3h|EXPH5_S1821-p:PC3/25ng/3h|LMO7_S300-p:PC3/25ng/3h|SETD2_S532-p:PC3/25ng/3h|TNKS1BP1_S672-p:PC3/25ng/3h|HCFC1_S1507-p:YAPC/25ng/3h|ACLY_S455-p:YAPC/25ng/3h|MYL6_S57-p:YAPC/25ng/3h|CAP1_S308-p:YAPC/25ng/3h|SPAG1_S423-p:YAPC/25ng/3h|UBAP2L_S609-p:YAPC/25ng/3h|SEPN1_S13-p:YAPC/25ng/3h|SRRM1_S558-p:YAPC/25ng/3h|SRRM1_S560-p:YAPC/25ng/3h|TOP2A_S1525-p:YAPC/25ng/3h|SPTBN1_S2102-p:YAPC/25ng/3h|SRRM1_S549-p:YAPC/25ng/3h|ANLN_S518-p:YAPC/25ng/3h|PROB1_S855-p:Astrocyte/25ng/3h|SRGAP2_S916-p:Astrocyte/25ng/3h|SNUPN_S350-p:Astrocyte/25ng/3h|NES_S325-p:Astrocyte/25ng/3h|GOLGA4_S71-p:Astrocyte/25ng/3h|VEPH1_S430-p:Astrocyte/25ng/3h|PTGES3_S113-p:Astrocyte/25ng/3h|RALBP1_S645-p:Astrocyte/25ng/3h|CSPP1_S920-p:Astrocyte/25ng/3h|MAP7D1_S399-p:Astrocyte/25ng/3h|HP1BP3_T51-p:Astrocyte/25ng/3h|NFRKB_S298-p:Astrocyte/25ng/3h|ZC3H18_S487-p:Astrocyte/25ng/3h|PPHLN1_S205-p:Astrocyte/25ng/3h|H1FX_S31-p:Astrocyte/25ng/3h|ZNF622_S143-p:Astrocyte/25ng/3h|NUP160_S1157-p:Astrocyte/25ng/3h|PLEC_S4382-p:Astrocyte/25ng/3h|PCBP1_S264-p:Astrocyte/25ng/3h|GPRIN1_S75-p:Astrocyte/25ng/3h|CLASP1_S646-p:Astrocyte/25ng/3h|TTYH3_S496-p:Astrocyte/25ng/3h|DSN1_S58-p:Astrocyte/25ng/3h|PCYT1B_S315-p:Astrocyte/25ng/3h	TPTRASESPARGPSG-p;u	AAQKTPTSPLKMKPG-p;u	EEERLKLSPSPSSRV-p;u	CGVVKFESPEVAERA-p;u	LTGPRLGSPSGKTGT-p;u	KKADRDQSPFSKIKQ-p;u	SSLGQSASETEEDTV-p;u	KVVTNARSPGARCYG-p;u	PAPSRDPSPPRKPRP-p;u	RWNNNKKSPIKASDL-p;u	FSRRLNHSPPQSSSR-p;u	KSGGRLGSPKPERQR-p;u	GERAKGPSPPGAKRR-p;u	SRLHSYSSPSTKNSS-p;u	CAPSPDRSPELSSSR-p;u	AQDSDPRSPTLGIAR-p;u	GRPSKTPSPSQPKKN-p;u	HSHSIQHSPERSGSG-p;u	VDSLSQRSPKASLRR-p;u	NSNFSKTSPKALVIG-p;u	FRGTAGKSPDLSSQK-p;u	SPDKPGGSPSASRRK-p;u	GRFNGGHSPTHSPEK-p;u	SPVRMSESPTPCSGS-p;d	AGALSYVSPNTSKCP-p;d	AAASVRQSPGPALAR-p;d	KIKPRLKSEDGVEGD-p;d	SPPTAFGSPEGAGAL-p;d	RREGRSKTFDWAEFR-p;d	SPTKYSLSPSKSYKY-p;u	QRVKGNLTPLTGRNY-p;u	LHVLVPQSPPTDLPG-p;u	TVTRSYRSVGGSGGG-p;u	LHGDDQDSEDEVLTI-p;u	AAYGTHLSPHVPHRV-p;u	INKKQATSPASKKPA-p;u	GGPTTPLSPTRLSRL-p;u	SNLSEAGSIKKGERE-p;u	SPTRYSLSPSKSYKY-p;u	ATLLNQPSPMMQRIS-p;u	QRLERQISQDVKLEP-p;u	LKKDASSSPASTASS-p;u	SSVLSSLTPAKVAPV-p;u	LQEEGGGSDEEETGS-p;u	QEAERKNSLISSLEE-p;u	LGRKRTSSEDNLYLA-p;u	KLEPQELSPLSATVF-p;u	ASPSRTRSPDVISSA-p;u	RGVLHTFSPSPKLQN-p;u	PPPPRMRSPQPARPG-p;u	SSAVPNHSPEKKDSD-p;u	RWTRDDHSASRQPEY-p;u	SLSPRPDSPQPRHGS-p;u	PQRSKFDSDEEEEDT-p;u	SPELRQKSPLFQFAE-p;u	IRRPRSLSSPTVTLS-p;u	KHNGVGGSPPKSKLL-p;u	QGVVRTLSSSAQEDI-p;u	ILGLAESSPNEPKAA-p;u	KRGERRNSFSENEKH-p;u	ILPDNFSTPTGSRTD-p;u	DPGEMPQSPTGLGQP-p;u	KNSKNSKSPEEHLEE-p;u	QSSSSRESPVPKVRA-p;u	KSSYRQLSVSDRSSI-p;u	TRKPVTVSPTTPTSP-p;u	KRHFRRDSFDDRGPS-p;d	SNKKWDGSEEDEDNS-p;d	MRVLNTGSDVEEAVA-p;d	AECPNPSTPSKAAKF-p;d	YIDAFSDYANFK___-p;d	SVPAALASPSARVST-p;d	GGIILTASHNPGGPN-p;d	SITKRPHTPTPGIYM-p;d	KGALHTVSHEDIRDI-p;d	SREIDCLSPEAQKLA-p;d	QNKHKRASLTLEEKQ-p;d	RDEIEGLSSDEEH__-p;d	DEIEGLSSDEEH___-p;d	TSPPPPTSPSRTAVP-p;d	PGLEVPSSPLRKAKR-p;d	EIPSATQSPISKKRK-p;d	VVPPRAKSPTPESST-p;d	TQSPTPPSPLFSVDF-p;d	GGRARSWSPPPEVSR-p;d	LLGDAPVSPSSQKLK-p;d	TVTSSQSTPAKAPRA-p;d	GNSSRRGSGDTSSLI-p;d	TSFAREGSFRLSGGG-p;d	RTEKPPESDDEEMKE-p;u	SGRGRKLSGDQITLP-p;u	TTPGPSLSQGVSVDE-p;u	LPNNTSSSPQPKKKP-p;u	FKTEGPDSD______-p;u	FGFVDFNSEEDAKAA-p;u	QENGHVKSNGDLSPK-p;u	PDGPTGSSEEEEEFL-p;u	EERLTWHSCPEDEAQ-p;u	AAEPGAGSQHLEVRD-p;u	EKLKGKGSPRPQAPK-p;u	QGEGKPASQAKPESQ-p;u	SLPSRSVSVDESRPE-p;u	VTRQRSHSGTSPDNT-p;u	TASSKLKSPSQKQDG-p;u	QFEDLVPSPTSEKAF-p;u	SYFVRLGSLSERLRQ-p;d	FQETEFLSPPRKVPR-p;d	DIKAFMGTPVQKLDL-p;d	IKLQTPNTFPKRKKG-p;d	SRPTSEGSDIESTEP-p;d	IGRRRLRSAGAAQKK-p;d	VKPVPITSPAVSKVT-p;d	EGISNFKTPSKLSEK-p;d	SSQPKVSTPVVKQGP-p;d	PAPPQHFSPRTAQGL-p;d	KPFRGSQSPKRYKLR-p;d	SMTGAGKSPPSVQSL-p;u	KKEESEESDDDMGFG-p;u	KVEAKEESEESDEDM-p;u	RAGETRFTDTRKDEQ-p;u	SSSPELQTLQDILGD-p;u	TPTGYIESLPRVVKR-p;u	QAASNFKSPVKTIR_-p;u	SRRSRRASLSEIGFG-p;u	____MSSSPVNVKKL-p;u	CSSEVVLSGDDEEYQ-p;u	DLQFSTDSPRLLASP-p;u	DPLLSPASPKRRRCA-p;u	RESTPGDSPSTVNKL-p;u	LGPRGQDSPLLQRPQ-p;u	EPEPDSDSNQERKDD-p;u	TCSTLAESPRNGLQE-p;u	GKERRPDSPTRPTLR-p;u	SERIMQLSLERNGAK-p;u	WTKPSSFSDSER___-p;u	PAGDISVTPPAPAAL-p;u	LIRRNLASPEGTLAT-p;u	KKDKKSRTPPRSYNA-p;u	PKIAASSSFRSSDKP-p;u	LYRRTLDSDEERPRP-p;u	VNLFPGLSPSALKAK-p;u	FDFEGSLSPVIAPKK-p;u	SGLQRRNSSEASSGD-p;u	FRDQDLASCDRDRSS-p;u	AGKGRKESAQPPAHL-p;d	ASSSSVTSPIKMKIP-p;d	IFSNQPDSPISASQD-p;d	QSLSRSQSMDIDGVS-p;d	LYSFFSPSPARKRHA-p;d	VPSGRKGSGDYMPMS-p;d	PGAQAPSSPRVTEAP-p;d	YEHTSRFSPKKTSSN-p;d	ILDLISESPIKGRAQ-p;d	MVDSQQKSPVKRRRM-p;d	KKERRQSSSRFNLSK-p;d	HSKRRRPSEGRLPNC-p;d	PKRRVSHSPPPKQRS-p;d	SPVTKRRSPSLSSKH-p;d	EPKKETESEAEDNLD-p;d	ARLGSQHSPGRTASL-p;d	SLRLKRGSLPAEASC-p;d	RARPRSNSAWQIYLQ-p;d	KSSDRRNSLEGYSRS-p;d	KVRERHFSESTSIDN-p;d	DMSYRRISAVEPKTA-p;d	EAIKRCCSPPNELGF-p;d	AQDLCRASPEPPGPE-p;d	PPEELQVSPGPRQQL-p;u	PAPSRTASFSESRAD-p;u	KVLGNPKSDEMNVKV-p;u	SAPKPQTSPSPKRAT-p;u	KRSPRRASAAAAAGG-p;u	YPSSISSSPQKDLTQ-p;u	PGQRGPPSPGPAAQP-p;u	KSGRRRRSPSPPPTR-p;d	GRRRRSPSPPPTRRR-p;d	PIKYLEESDEDDLF_-p;d	ERKRRPPSPEPSTKV-p;d	PRGRRRRSPSPPPTR-p;d	ECEMTKSSPLKITLF-p;d	PAQPRAASAPPTDRS-p;u	SLKNRLDSPQIRKTA-p;u	KLKGSSHSPDHPGCL-p;u	GGSKTSLSFQDPKLE-p;u	KLQLRVPSVESLFRS-p;u	PGSIRRYSLGQVSKE-p;u	WKDWEDDSDEDMSNF-p;u	GKEPAKPSPSRDRKE-p;u	SSMSRAQSPPVPARK-p;u	RKPNAGGSPAPVRRR-p;u	TVNSTRETPPKSKLA-p;u	VNAGRKGSLAALYDL-p;u	KGKPKPRSPQPPSRQ-p;u	LKTSRDTSPSSGSAV-p;u	AGGSAALSPSKKRKN-p;u	IKAQPSMSPKKAPPA-p;u	VYDRPGASPKRNHDG-p;d	GNAGGFRSRSSSVGS-p;d	FAGIDSSSPEVKGYW-p;d	ESRHRSPSGAGEGAS-p;d	RIRTRRQSSGSATNV-p;d	TPLIGRESPPPSYTS-p;d	ERIHLGSSPKKGGNC-p;d	SRMLQALSPKQSPVS-p;d
PERT-P100-DIA2_DOXORUBICIN	n=245|SMARCA5_S116-p:A549/1uM/3h|BUB1B_S543-p:A549/1uM/3h|SRGAP2_S916-p:A549/1uM/3h|RSL1D1_S361-p:A549/1uM/3h|ZNF24_S274-p:A549/1uM/3h|CAST_S34-p:A549/1uM/3h|ABCC1_S930-p:A549/1uM/3h|FXR2_T411-p:A549/1uM/3h|DSTN_S3-p:A549/1uM/3h|GTF2I_S668-p:A549/1uM/3h|HNRNPU_S26-p:A549/1uM/3h|HNRNPU_S4-p:A549/1uM/3h:PC3/1uM/3h|SPTBN1_S2102-p:A549/1uM/3h|AKAP12_S514-p:A549/1uM/3h|CKAP4_S17-p:A549/1uM/3h|AHNAK_S559-p:A549/1uM/3h|AKAP13_S1565-p:A549/1uM/3h|PPIG_S687-p:A549/1uM/3h:Astrocyte/1uM/3h|PRPF4B_S277-p:A549/1uM/3h|SAFB_S444-p:A549/1uM/3h:Astrocyte/1uM/3h|NOLC1_S538-p:A549/1uM/3h|NOLC1_S623-p:A549/1uM/3h|MAPRE1_S155-p:A549/1uM/3h|MAP7D1_S399-p:A549/1uM/3h:Astrocyte/1uM/3h|NOM1_S139-p:A549/1uM/3h|DNTTIP2_S381-p:A549/1uM/3h|RBM26_S127-p:A549/1uM/3h:Astrocyte/1uM/3h|RLTPR_S1381-p:A549/1uM/3h|HUWE1_S1084-p:A549/1uM/3h:MCF7/1uM/3h|ZC3H18_S868-p:A549/1uM/3h|MISP_S471-p:A549/1uM/3h|SRRM1_S450-p:A549/1uM/3h|ZNF592_S1089-p:A549/1uM/3h|ZNF592_S322-p:A549/1uM/3h|WRNIP1_S65-p:A549/1uM/3h:Astrocyte/1uM/3h|RBM15_S674-p:A549/1uM/3h|MTFR1L_S238-p:A549/1uM/3h:PC3/1uM/3h|RNPEP_S7-p:A549/1uM/3h|GEMIN7_T3-p:A549/1uM/3h|KLC4_S554-p:A549/1uM/3h|PDS5B_S1383-p:A549/1uM/3h:Astrocyte/1uM/3h|BCLAF1_S268-p:A549/1uM/3h|SEPT9_S85-p:A549/1uM/3h:Astrocyte/1uM/3h|TNIK_S769-p:A549/1uM/3h|ZMYND8_S682-p:A549/1uM/3h|CDYL_S149-p:A549/1uM/3h|PIKFYVE_S1754-p:A549/1uM/3h|NOC2L_S56-p:A549/1uM/3h|CD2AP_S510-p:A549/1uM/3h|CCNT2_S480-p:A549/1uM/3h:PC3/1uM/3h|PARN_S163-p:A549/1uM/3h|MAP4_T521-p:A549/1uM/3h:PC3/1uM/3h|IRS1_S1101-p:A549/1uM/3h:PC3/1uM/3h|NUMB_S295-p:A549/1uM/3h|GSK3B_Y279-p:A549/1uM/3h|FOXK1_S101-p:A549/1uM/3h|TNIP1_S442-p:A549/1uM/3h|PCBP1_S173-p:A549/1uM/3h|MED1_S1401-p:A549/1uM/3h|MSL1_S126-p:A549/1uM/3h|RALGAPA1_T754-p:A549/1uM/3h|LARP1_S1056-p:A549/1uM/3h|ZSCAN29_S153-p:A549/1uM/3h|DLG5_S264-p:A549/1uM/3h|TTC28_S2398-p:A549/1uM/3h|MVB12A_S232-p:A549/1uM/3h|HEXIM2_S76-p:A549/1uM/3h|ERRFI1_S369-p:A549/1uM/3h|PKP3_S314-p:A549/1uM/3h:PC3/1uM/3h|NUMBL_S324-p:A549/1uM/3h|OXSR1_S427-p:A375/1uM/3h|LMNA_S404-p:A375/1uM/3h|IGF2R_S2409-p:A375/1uM/3h|ITGB4_S1474-p:A375/1uM/3h|HMGA1_S44-p:A375/1uM/3h:PC3/1uM/3h|UBTF_S389-p:A375/1uM/3h|NCL_S619-p:A375/1uM/3h:NPC/1uM/3h|LMNB1_S23-p:A375/1uM/3h:MCF7/1uM/3h:PC3/1uM/3h|HNRNPA2B1_S225-p:A375/1uM/3h|CLIP1_S204-p:A375/1uM/3h|AMPD2_S168-p:A375/1uM/3h|TLE1_S286-p:A375/1uM/3h|TRIM28_S501-p:A375/1uM/3h|MTA1_T564-p:A375/1uM/3h|PWP1_S50-p:A375/1uM/3h|NUMA1_S1225-p:A375/1uM/3h|PLEC_S21-p:A375/1uM/3h|GON4L_S1255-p:A375/1uM/3h|C15orf52_S201-p:A375/1uM/3h|METTL3_S243-p:A375/1uM/3h|PPFIBP1_S37-p:A375/1uM/3h|PPHLN1_S92-p:A375/1uM/3h|CHTF18_S865-p:A375/1uM/3h|BBX_S243-p:A375/1uM/3h|NEDD4L_S448-p:A375/1uM/3h|SIN3A_S860-p:A375/1uM/3h|SIK2_S587-p:A375/1uM/3h|SH2D4A_S315-p:A375/1uM/3h|CACYBP_S3-p:A375/1uM/3h|CWC22_S829-p:A375/1uM/3h|AASDHPPT_S258-p:A375/1uM/3h|RASAL2_S928-p:A375/1uM/3h|USP24_S1299-p:A375/1uM/3h|KCTD3_S664-p:A375/1uM/3h|DYNC1LI1_S510-p:A375/1uM/3h|STK10_T952-p:A375/1uM/3h|NPM1_S254-p:A375/1uM/3h|MARK3_S469-p:A375/1uM/3h|SOX5_S439-p:A375/1uM/3h|PGM1_S117-p:A375/1uM/3h|TRA2B_T201-p:A375/1uM/3h|NSUN2_S751-p:A375/1uM/3h|POLA2_T130-p:A375/1uM/3h|LARP1_S548-p:A375/1uM/3h|PHLDB2_S513-p:A375/1uM/3h|ZC3HC1_S395-p:A375/1uM/3h|RACGAP1_T277-p:A375/1uM/3h|ANLN_S927-p:A375/1uM/3h|ACSS2_S30-p:A375/1uM/3h|DTL_T429-p:A375/1uM/3h|DIP2B_S100-p:A375/1uM/3h|ACIN1_S216-p:A375/1uM/3h:NPC/1uM/3h|NUMBL_S224-p:A375/1uM/3h|FOXN3_S448-p:MCF7/1uM/3h|EBAG9_S36-p:MCF7/1uM/3h|NCOR1_S1322-p:MCF7/1uM/3h|PRKACA_S339-p:MCF7/1uM/3h|MARCKSL1_S36-p:MCF7/1uM/3h|MLLT1_S292-p:MCF7/1uM/3h|MDC1_S168-p:MCF7/1uM/3h|RBM15_S765-p:MCF7/1uM/3h|MTMR4_S629-p:MCF7/1uM/3h|DTNA_S662-p:MCF7/1uM/3h|DDX3X_S82-p:MCF7/1uM/3h|PDHA1_S232-p:MCF7/1uM/3h|CTTN_T401-p:MCF7/1uM/3h|ANKS1A_S647-p:MCF7/1uM/3h|EPB41L1_S546-p:MCF7/1uM/3h|SRRM2_T2289-p:MCF7/1uM/3h|RPLP1_S104-p:PC3/1uM/3h|FDX1_S63-p:PC3/1uM/3h|PSMC3_S9-p:PC3/1uM/3h|APC_S2535-p:PC3/1uM/3h|HNRNPM_S618-p:PC3/1uM/3h|CDK17_S180-p:PC3/1uM/3h|NFATC2_S110-p:PC3/1uM/3h|NCAPH_S81-p:PC3/1uM/3h|ZYX_S267-p:PC3/1uM/3h|ARHGAP31_S954-p:PC3/1uM/3h|AKIRIN2_S21-p:PC3/1uM/3h|UBAP2_S473-p:PC3/1uM/3h|ARFGEF3_S2061-p:PC3/1uM/3h|RNF20_S138-p:PC3/1uM/3h|EDC4_S844-p:PC3/1uM/3h|LEMD2_S499-p:PC3/1uM/3h|INADL_T335-p:PC3/1uM/3h|DMXL2_S1857-p:PC3/1uM/3h|SREK1_T363-p:PC3/1uM/3h|MVB12A_S175-p:PC3/1uM/3h|YTHDC1_S424-p:PC3/1uM/3h|CDCA3_S68-p:PC3/1uM/3h|SH3GL1_S288-p:PC3/1uM/3h|HIRIP3_S530-p:PC3/1uM/3h|ANAPC1_S688-p:PC3/1uM/3h|DNAJC5_S10-p:PC3/1uM/3h|INTS10_S231-p:PC3/1uM/3h|HN1_S87-p:PC3/1uM/3h|ACIN1_S825-p:PC3/1uM/3h|SRRM2_S2449-p:PC3/1uM/3h|BIN1_S296-p:PC3/1uM/3h|CCS_S267-p:PC3/1uM/3h|EEF2_S502-p:PC3/1uM/3h|IRS1_S629-p:PC3/1uM/3h|NUP160_S1157-p:PC3/1uM/3h|TJAP1_S531-p:PC3/1uM/3h|LRRC16A_S1288-p:PC3/1uM/3h|SRRM1_S636-p:PC3/1uM/3h|SRRM1_S638-p:PC3/1uM/3h|SRRM1_S653-p:PC3/1uM/3h|ABI1_S225-p:PC3/1uM/3h|LMO7_S300-p:PC3/1uM/3h|PRCC_S212-p:PC3/1uM/3h|EIF2A_S506-p:PC3/1uM/3h|PKP3_S238-p:PC3/1uM/3h|PCYT1B_S315-p:PC3/1uM/3h|PUM1_S709-p:YAPC/1uM/3h|IRF2BP1_S453-p:YAPC/1uM/3h|SEPN1_S13-p:YAPC/1uM/3h|LIMA1_S362-p:YAPC/1uM/3h|PCF11_S777-p:YAPC/1uM/3h|MATR3_S188-p:NPC/1uM/3h|CBX4_S291-p:NPC/1uM/3h|EIF3F_S258-p:NPC/1uM/3h|WASL_S430-p:NPC/1uM/3h|MEIS1_S196-p:NPC/1uM/3h|GIPC1_S232-p:NPC/1uM/3h|ULK1_S556-p:NPC/1uM/3h|HRC_S221-p:NPC/1uM/3h|MAP4_S825-p:NPC/1uM/3h:Astrocyte/1uM/3h|RBMX_S261-p:NPC/1uM/3h|MAP1B_T1949-p:NPC/1uM/3h|MAP1A_S1172-p:NPC/1uM/3h|MYO9B_S1354-p:NPC/1uM/3h|DPYSL3_T509-p:NPC/1uM/3h|RBM20_S679-p:NPC/1uM/3h|PHLDB1_S563-p:NPC/1uM/3h|LARP4B_S718-p:NPC/1uM/3h|SLC4A1AP_S82-p:NPC/1uM/3h:Astrocyte/1uM/3h|NRD1_S94-p:NPC/1uM/3h|EIF5B_S113-p:NPC/1uM/3h|MYH9_S1943-p:NPC/1uM/3h|CAP2_S301-p:NPC/1uM/3h|SRSF11_S483-p:NPC/1uM/3h|ILF3_S382-p:NPC/1uM/3h|ZNF638_S128-p:NPC/1uM/3h|LRRFIP1_S16-p:NPC/1uM/3h|HDAC7_S181-p:NPC/1uM/3h|SORT1_S825-p:NPC/1uM/3h|DSN1_S58-p:NPC/1uM/3h|BCLAF1_S496-p:NPC/1uM/3h|USP20_S413-p:NPC/1uM/3h|RPS6KA4_S745-p:Astrocyte/1uM/3h|CTPS1_S562-p:Astrocyte/1uM/3h|LMNB1_S393-p:Astrocyte/1uM/3h|NUMA1_T2106-p:Astrocyte/1uM/3h|RALBP1_S645-p:Astrocyte/1uM/3h|HP1BP3_T51-p:Astrocyte/1uM/3h|PPP1R18_S530-p:Astrocyte/1uM/3h|GIGYF2_S30-p:Astrocyte/1uM/3h|LDB1_S302-p:Astrocyte/1uM/3h|ZC3H18_S487-p:Astrocyte/1uM/3h|HJURP_S412-p:Astrocyte/1uM/3h|H1FX_S31-p:Astrocyte/1uM/3h|EDC3_S161-p:Astrocyte/1uM/3h|THRAP3_S408-p:Astrocyte/1uM/3h|CASC3_S148-p:Astrocyte/1uM/3h|BUB3_S325-p:Astrocyte/1uM/3h|MAP1B_S1400-p:Astrocyte/1uM/3h|PLEC_S4382-p:Astrocyte/1uM/3h|CEP170_S838-p:Astrocyte/1uM/3h|PACS2_S453-p:Astrocyte/1uM/3h|PHF6_S199-p:Astrocyte/1uM/3h|ZC2HC1A_S292-p:Astrocyte/1uM/3h|ADD3_S461-p:Astrocyte/1uM/3h|RBMX2_S188-p:Astrocyte/1uM/3h	AAQKTPTSPLKMKPG-p;u	LSEKKNKSPPADPPR-p;u	SLKNRLDSPQIRKTA-p;u	QVKATNESEDEIPQL-p;u	ILHQRIHSGEKPYGC-p;u	VSEKTSESPSKPGEK-p;u	DISRHHNSTAELQKA-p;u	SDKAGYSTDESSSSS-p;u	_____MASGVQVADE-p;u	INTKALQSPKRPRSP-p;u	ELKKRRLSDKGLKAE-p;u	____MSSSPVNVKKL-p;u	ERKRRPPSPEPSTKV-p;u	ERMKVQGSPLKKLFT-p;u	KGGHGAASPSEKGAH-p;u	LTGPRLGSPSGKTGT-p;u	LSPFRRHSWGPGKNA-p;u	KKADRDQSPFSKIKQ-p;u	KSKDRKKSPIINESR-p;u	KVVTNARSPGARCYG-p;u	EKLKGKGSPRPQAPK-p;u	KGEKRASSPFRRVRE-p;u	KPKKPLTSSSAAPQR-p;u	RKPNAGGSPAPVRRR-p;u	PAPSRDPSPPRKPRP-p;u	RWNNNKKSPIKASDL-p;u	FSRRLNHSPPQSSSR-p;u	RPLRLQRSPVLKRRP-p;u	SPVRQRRSHHAASTT-p;u	KSGGRLGSPKPERQR-p;u	TMSPRHLSESSGKPL-p;u	KGTEKRESPSPAPKP-p;u	VKPPGGHSPQVNHLK-p;u	TKESSKGSPKMPKSP-p;u	GERAKGPSPPGAKRR-p;u	CAPSPDRSPELSSSR-p;u	VSLSKASSFADMMGI-p;u	_MASGEHSPGSGAAR-p;u	_____MQTPVNIPVP-p;u	GTLQRSGSLGKIRDV-p;u	GRPSKTPSPSQPKKN-p;u	HSHSIQHSPERSGSG-p;u	VDSLSQRSPKASLRR-p;u	ANSKSEGSPVLPHEP-p;u	FSEKAKPSPHPIKDK-p;u	NSNFSKTSPKALVIG-p;u	FRGTAGKSPDLSSQK-p;u	SPDKPGGSPSASRRK-p;u	GRFNGGHSPTHSPEK-p;u	ASSSSVTSPIKMKIP-p;d	AGALSYVSPNTSKCP-p;d	MALGKDVTPPPETEV-p;d	GCRRRHSSETFSSTP-p;d	SPFKRQLSLRINELP-p;d	RGEPNVSYICSRYYR-p;d	AAASVRQSPGPALAR-p;d	SPPTAFGSPEGAGAL-p;d	MLETLSQSPQGRVMT-p;d	ISKHDGGSPSIKAKV-p;d	AAAGAGCSPRPKYQA-p;d	RSIVRQKTVDIDDAQ-p;d	EGRKRCPSQSSSRPA-p;d	PKKERARSPDLGPQE-p;d	ERNLLQQSWEDMKRL-p;d	VLSLLNLSPRHNKKE-p;d	RFEGKSCSPLAFSAF-p;d	SRSPRTQSPGGCSAE-p;d	KALQRQNSEGSASKV-p;d	RTLQRLSSGFDDIDL-p;d	SPFKRQLSLRLNELP-p;d	ALSSGSGSQETKIPI-p;u	RSRGRASSHSSQTQG-p;u	LHGDDQDSEDEVLTI-p;u	AAYGTHLSPHVPHRV-p;u	PGTALVGSQKEPSEV-p;u	INKKQATSPASKKPA-p;u	FGFVDFNSEEDAKAA-p;u	GGPTTPLSPTRLSRL-p;u	NFGPGPGSNFRGGSD-p;u	SNLSEAGSIKKGERE-p;u	QRLERQISQDVKLEP-p;u	LKKDASSSPASTASS-p;u	DLDLTADSQPPVFKV-p;u	SSVLSSLTPAKVAPV-p;u	LQEEGGGSDEEETGS-p;u	QEAERKNSLISSLEE-p;u	LGRKRTSSEDNLYLA-p;u	KLEPQELSPLSATVF-p;u	PGGRVTRSPPTQVAI-p;u	EQQSKKVSQEILELL-p;u	NGIFDCQSPTSPFMG-p;u	RWTRDDHSASRQPEY-p;u	ASARVENSPQVDGSP-p;u	SPELRQKSPLFQFAE-p;u	IRRPRSLSSPTVTLS-p;u	KHNGVGGSPPKSKLL-p;u	FREGRRASDTSLTQG-p;u	QGVVRTLSSSAQEDI-p;u	_____MASEELQKDL-p;u	KRGERRNSFSENEKH-p;u	SRHQDVPSQDDSKPT-p;u	QSSSSRESPVPKVRA-p;u	KSSYRQLSVSDRSSI-p;u	ARARRTESFHSYRDF-p;u	TRKPVTVSPTTPTSP-p;u	AECPNPSTPSKAAKF-p;d	IKAKMQASIEKAH__-p;d	GKGIAPASPMLGNAS-p;d	SVPAALASPSARVST-p;d	GGIILTASHNPGGPN-p;d	SITKRPHTPTPGIYM-p;d	PDAEEANSPDVTAGC-p;d	RAISTPETPLTKRSV-p;d	LPKGLSASLPDLDSE-p;d	YRCHRKDSLPDADLA-p;d	PGLEVPSSPLRKAKR-p;d	TETDSVGTPQSNGGM-p;d	IHSSVMASPGGLSAV-p;d	GGRARSWSPPPEVSR-p;d	TVTSSQSTPAKAPRA-p;d	ARDERYRSDIHTEAV-p;d	ISEEKGDSDDEKPRK-p;d	TSFAREGSFRLSGGG-p;d	RTEKPPESDDEEMKE-p;u	SGRGRKLSGDQITLP-p;u	PKQIKRESPPIRAFE-p;u	EEEEIRVSINEKCGK-p;u	QENGHVKSNGDLSPK-p;u	KRPATADSPKPSAKK-p;u	RLLLAEDSEEEVDFL-p;u	TASSKLKSPSQKQDG-p;u	SPLTRTSSDPNLNNH-p;u	QFEDLVPSPTSEKAF-p;u	RSDSRGKSSFFSDRG-p;d	NRYGMGTSVERAAAS-p;d	QARAKTQTPPVSPAP-p;d	TMGSRSESLSNCSIG-p;d	PSSPASPSPKGTPEK-p;d	VNLADPRTPTAPAVN-p;d	KKEESEESDDDMGFG-p;u	SARARSSSEDKITVH-p;u	NLLPNIESPVTRQEK-p;u	IARSHSESPSRLPIN-p;u	MGGGGGASFDRAIEM-p;u	SRRSRRASLSEIGFG-p;u	PAGASGLSPRIEITP-p;u	DLQFSTDSPRLLASP-p;u	PAPAPKFSPVTPKFT-p;u	PSLRQSHSLDSKPTV-p;u	DPLLSPASPKRRRCA-p;u	RESTPGDSPSTVNKL-p;u	LGPRGQDSPLLQRPQ-p;u	EPEPDSDSNQERKDD-p;u	TCSTLAESPRNGLQE-p;u	WTKPSSFSDSER___-p;u	PAGDISVTPPAPAAL-p;u	LIRRNLASPEGTLAT-p;u	KKDKKSRTPPRSYNA-p;u	GLSLDAASQPSKGGL-p;u	SESHHGGSPIHWVLP-p;u	AQDSDPRSPTLGIAR-p;u	PKIAASSSFRSSDKP-p;u	LYRRTLDSDEERPRP-p;u	FDFEGSLSPVIAPKK-p;u	DQRQRSLSTSGESLY-p;u	QDTSDLMSPSKRSSQ-p;u	SGLQRRNSSEASSGD-p;u	KSFKRKISVVSTKGV-p;u	PAQDQPRSPVPSAFS-p;u	APAKGNKSPSPPDGS-p;d	AGKGRKESAQPPAHL-p;d	RVMKFSVSPVVRVAV-p;d	VPSGRKGSGDYMPMS-p;d	VYDRPGASPKRNHDG-p;d	SSSRPQRSPKRMGVH-p;d	RPDDIPDSPSSPKVA-p;d	PPPKRRVSHSPPPKQ-p;d	PKRRVSHSPPPKQRS-p;d	SPVTKRRSPSLSSKH-p;d	ARLGSQHSPGRTASL-p;d	DMSYRRISAVEPKTA-p;d	SRKPSDGSPDTKPSR-p;d	QEARSDKSPDLAPTP-p;d	WPEATEVSPSRTIRA-p;d	SRMLQALSPKQSPVS-p;d	GSGSRRDSLTGSSDL-p;u	PVRAGGASPAASSTA-p;u	PGQRGPPSPGPAAQP-p;u	PVHPKPLSPDSRASS-p;u	FEGPNKLSPRIDGPP-p;d	KRHFRRDSFDDRGPS-p;u	VAEGEARSPSHKKRA-p;u	LIMKTCFSPNRVIGL-p;u	EQNSRPVSCSGRDAL-p;u	DREGGSKSDSEDITR-p;u	SAGGRPGSGPQLGTG-p;u	GLGCRLHSAPNLSDL-p;u	HRHRGHGSEEDEDVS-p;u	STGPSSRSPSTLLPK-p;u	DYPSRGYSDRDGYGR-p;u	IIEKTTRTPEEGGYS-p;u	NQEPTPKSPCGLTEQ-p;u	PTEERRTSFSTSDVS-p;u	PVFDLTTTPKGGTPA-p;u	GRDSWEHSPYARREE-p;u	PCVQRKLSSGDLRVP-p;u	RPAGGRPSPSAMGKR-p;u	KKPALPVSPAARSKA-p;u	EEEGRRGSLSNAGDP-p;d	QSFDDNDSEELEDKD-p;d	RKGAGDGSDEEVDGK-p;d	AQGGQTQSPTKSHTP-p;d	HEEDMDMSD______-p;d	EEDGEEKSPSKKKKK-p;d	VTQVTEQSPKVQSRY-p;d	SREIDCLSPEAQKLA-p;d	NPLLRKESAPPSLRR-p;d	KSGYHDDSDEDLLE_-p;d	ERIHLGSSPKKGGNC-p;d	TVKKETQSPEQVKSE-p;d	SSSPPRASPVRMAPS-p;d	ATASRRGSPAPANPG-p;u	LQKGCRLSPRDTYSD-p;u	ERLKLSPSPSSRVTV-p;u	TAAAIGATPRAKGKA-p;u	GKEPAKPSPSRDRKE-p;u	TVNSTRETPPKSKLA-p;u	RSCLAKGSPERHHKQ-p;u	SITSPPLSPALPKYK-p;u	KRRKRKMSGGSTMSS-p;u	KGKPKPRSPQPPSRQ-p;u	RTLKWLISPVKIVSR-p;u	AGGSAALSPSKKRKN-p;u	SFRRRHNSWSSSSRH-p;u	KPFRGSQSPKRYKLR-p;u	TVTGERQSGDGQEST-p;d	DAETKPKSPCT____-p;d	KVLSPLRSPPLIGSE-p;d	GNAGGFRSRSSSVGS-p;d	KSLVRQGSFTIEKPS-p;d	PQNERANSLDNERCP-p;d	SSSYRDRSPHRSSPS-p;d	IKGIEGHSPGNLPKF-p;d	ESRNGETSPRTKITW-p;d	AEQPSSSSPRRKTVK-p;d
PERT-P100-DIA2_DMSO	n=588|SURF6_S74-p:MCF7/0uM/3h|BAG3_S173-p:MCF7/0uM/3h|PAK4_S104-p:MCF7/0uM/3h|LMNB1_S23-p:MCF7/0uM/3h:A375/0.1pctuM/3h|ATRX_S1527-p:MCF7/0uM/3h|MARCKSL1_S36-p:MCF7/0uM/3h:NPC/0uM/3h:MCF7/0.1pctuM/3h|AHDC1_S846-p:MCF7/0uM/3h|AHDC1_S849-p:MCF7/0uM/3h|CHAMP1_S308-p:MCF7/0uM/3h|ARHGEF17_S546-p:MCF7/0uM/3h|SCAF1_S929-p:MCF7/0uM/3h|EPB41L5_S348-p:MCF7/0uM/3h|NCOA3_S857-p:MCF7/0uM/3h|EEF2_Y434-p:MCF7/0uM/3h|CTPS1_S562-p:MCF7/0uM/3h|RFC1_T506-p:MCF7/0uM/3h|SHROOM2_S974-p:MCF7/0uM/3h|WDR43_S77-p:MCF7/0uM/3h|RBBP5_S497-p:MCF7/0uM/3h:PC3/0uM/3h|RANBP10_S386-p:MCF7/0uM/3h|MPRIP_T542-p:MCF7/0uM/3h|EDC3_S161-p:MCF7/0uM/3h|BRIP1_S1237-p:MCF7/0uM/3h|VIM_S430-p:NPC/0uM/3h|CDK2_Y15-p:NPC/0uM/3h:A375/0uM/3h|CDK2_Y15-p:NPC/0uM/3h:A375/0uM/3h|PHLDB1_S419-p:NPC/0uM/3h|HNRNPAB_S255-p:NPC/0uM/3h:PC3/0uM/3h|CWC22_S829-p:NPC/0uM/3h|RSL1D1_S427-p:NPC/0uM/3h:MCF7/0.1pctuM/3h|AFF1_S588-p:NPC/0uM/3h|RNF168_S470-p:NPC/0uM/3h|RASAL2_S864-p:NPC/0uM/3h|PLEKHG1_S998-p:NPC/0uM/3h|GLI2_S970-p:A375/0uM/3h|TMPO_S351-p:A375/0uM/3h|CLTC_T394-p:A375/0uM/3h|SRSF11_S207-p:A375/0uM/3h|IRF2BP2_S240-p:A375/0uM/3h|DSN1_S58-p:A375/0uM/3h:Astrocyte/0uM/3h|DKC1_S494-p:A375/0uM/3h|CCDC93_S305-p:A375/0uM/3h|TNS3_T632-p:A375/0uM/3h|EHBP1_S1058-p:A375/0uM/3h|SMAP_S17-p:PC3/0.1%/3h|EEF2_T57-p:PC3/0.1%/3h:A549/0uM/3h|SEPT9_S22-p:PC3/0.1%/3h|LMNA_S22-p:PC3/0.1%/3h:A549/0uM/3h:MCF7/0.1pctuM/3h:Astrocyte/0uM/3h|FOSL2_S200-p:PC3/0.1%/3h|BAG6_S973-p:PC3/0.1%/3h|LARP4_S722-p:PC3/0.1%/3h|MAPKAPK5_T368-p:PC3/0.1%/3h|ERRFI1_S251-p:PC3/0.1%/3h|SRRM1_S778-p:A549/0uM/3h|PCYT1A_S329-p:A549/0uM/3h|PPIG_S397-p:A549/0uM/3h|FAM122B_S50-p:A549/0uM/3h|C8orf33_T19-p:A549/0uM/3h|TPD52L2_S166-p:A549/0uM/3h|ANKRD17_S1709-p:A549/0uM/3h|HNRNPA3_S14-p:A549/0uM/3h:NPC/0uM/3h|SEC61B_S17-p:A549/0uM/3h|CDK17_S146-p:A549/0uM/3h|C17orf85_S415-p:A549/0uM/3h|RAPGEF6_S1494-p:A549/0uM/3h|DOCK7_S929-p:A549/0uM/3h|SRRM2_T983-p:A549/0uM/3h|C9orf172_S109-p:NPC/0uM/3h|U2SURP_S67-p:NPC/0uM/3h|WDR62_S1123-p:NPC/0uM/3h|LMNA_S404-p:NPC/0uM/3h|RPL30_S10-p:NPC/0uM/3h|HMGN5_T31-p:NPC/0uM/3h|MLLT1_S475-p:NPC/0uM/3h|SEPT7_T332-p:NPC/0uM/3h|SGOL1_S468-p:NPC/0uM/3h|C15orf39_S586-p:NPC/0uM/3h|ERC1_S21-p:NPC/0uM/3h|AHCTF1_S1232-p:NPC/0uM/3h|ZNF462_T1008-p:NPC/0uM/3h|INPP5F_S123-p:NPC/0uM/3h|SALL2_S684-p:NPC/0uM/3h|CASC3_S148-p:NPC/0uM/3h:A549/0.1pctuM/3h|NPHP4_S142-p:NPC/0uM/3h|PRKAA1_S496-p:NPC/0uM/3h|PEG10_S252-p:NPC/0uM/3h|TTN_S33614-p:NPC/0uM/3h|SMG7_S781-p:NPC/0uM/3h|MSL2_S345-p:NPC/0uM/3h|NOL7_S133-p:NPC/0uM/3h:A549/0uM/3h|MAP3K2_S153-p:NPC/0uM/3h|LRRFIP2_S328-p:NPC/0uM/3h|MAP4_S806-p:A375/0uM/3h|ROCK2_S1361-p:A375/0uM/3h|RPLP1_S104-p:A375/0uM/3h:Astrocyte/0.1pct/3h|TPR_S2073-p:A375/0uM/3h|LMNB1_T20-p:A375/0uM/3h|GTF2F1_T154-p:A375/0uM/3h|AKAP12_S1328-p:A375/0uM/3h|EIF4G1_S1145-p:A375/0uM/3h|PTPN12_S435-p:A375/0uM/3h|RNPS1_S266-p:A375/0uM/3h|AKIRIN2_S21-p:A375/0uM/3h|HP1BP3_S465-p:A375/0uM/3h|DAB2IP_S978-p:A375/0uM/3h|LARP1_T785-p:A375/0uM/3h|ATAD2_S41-p:A375/0uM/3h|HUWE1_S1084-p:A375/0uM/3h:MCF7/0.1pctuM/3h|PPP1R14B_T143-p:A375/0uM/3h|RBM15_S292-p:A375/0uM/3h|RTKN_S106-p:A375/0uM/3h|NCOA5_S126-p:A375/0uM/3h|SLAIN2_S366-p:A375/0uM/3h|MAGED2_S206-p:A375/0uM/3h|CD2AP_S458-p:A375/0uM/3h|TBC1D10B_T148-p:A375/0uM/3h|HERC2_S2454-p:MCF7/0uM/3h|TK1_S13-p:MCF7/0uM/3h:NPC/0uM/3h|EEF2_T54-p:MCF7/0uM/3h|BTF3_S158-p:MCF7/0uM/3h|MKI67_S1636-p:MCF7/0uM/3h|EDC4_S729-p:MCF7/0uM/3h|LARP1_S774-p:MCF7/0uM/3h|SENP6_S221-p:MCF7/0uM/3h|EIF4B_S422-p:MCF7/0uM/3h|PSMA5_T55-p:MCF7/0uM/3h|TOR1AIP1_T220-p:MCF7/0uM/3h|UBR4_S625-p:MCF7/0uM/3h|PNPLA2_S404-p:MCF7/0uM/3h|ABI2_S242-p:MCF7/0uM/3h|BCLAF1_S496-p:MCF7/0uM/3h|BCLAF1_S648-p:MCF7/0uM/3h|SRRM2_T2409-p:MCF7/0uM/3h|FLNA_S1533-p:PC3/0uM/3h|PXN_S85-p:PC3/0uM/3h|AHNAK_T324-p:PC3/0uM/3h|PUM1_S209-p:PC3/0uM/3h|PLEC_S4386-p:PC3/0uM/3h|LIN54_S310-p:PC3/0uM/3h:NPC/0uM/3h|EDC4_T693-p:PC3/0uM/3h|EIF2A_S506-p:PC3/0uM/3h|KLC2_S610-p:PC3/0uM/3h:Astrocyte/0uM/3h|AP3B1_T661-p:PC3/0uM/3h|PLIN3_S241-p:PC3/0uM/3h|HSP90AA1_S453-p:PC3/0uM/3h|PML_S505-p:PC3/0uM/3h|SRSF11_S449-p:PC3/0uM/3h:NPC/0uM/3h|NUMA1_S1840-p:PC3/0uM/3h|ZRSR2_S384-p:PC3/0uM/3h|GLYR1_S130-p:PC3/0uM/3h:NPC/0uM/3h|LRRC47_S431-p:PC3/0uM/3h|ABCF1_S166-p:PC3/0uM/3h|PJA1_S70-p:PC3/0uM/3h|FAM117A_S145-p:PC3/0uM/3h|FARSA_S301-p:PC3/0uM/3h|BIN1_S331-p:A549/0uM/3h|MAP2_S1782-p:A549/0uM/3h|NCL_S67-p:A549/0uM/3h|FLNA_S2414-p:A549/0uM/3h|SRRM2_S1320-p:A549/0uM/3h|ATXN1L_T330-p:A549/0uM/3h|CAP1_S308-p:A549/0uM/3h|EHD2_S468-p:A549/0uM/3h|PPP1R12A_T696-p:NPC/0uM/3h|TRIM28_S501-p:NPC/0uM/3h|MAP3K11_S524-p:NPC/0uM/3h|ALS2_S1335-p:NPC/0uM/3h:PC3/0uM/3h|ARHGAP23_S423-p:NPC/0uM/3h|WDR47_S312-p:NPC/0uM/3h|PAK4_S181-p:NPC/0uM/3h|TNFAIP3_S645-p:NPC/0uM/3h|DNMT1_S1105-p:NPC/0uM/3h|MAP1B_T1949-p:NPC/0uM/3h|ADAR_S825-p:NPC/0uM/3h|MLLT11_S84-p:NPC/0uM/3h|ORC2_T226-p:NPC/0uM/3h|NOLC1_S508-p:NPC/0uM/3h|ZNF318_S2035-p:NPC/0uM/3h|MTDH_S568-p:NPC/0uM/3h|BRSK2_S416-p:NPC/0uM/3h|SIN3A_S860-p:NPC/0uM/3h|WAC_S64-p:NPC/0uM/3h|SETD2_T2056-p:NPC/0uM/3h|ARHGEF12_S41-p:NPC/0uM/3h|DBNL_T291-p:NPC/0uM/3h|CEP131_S78-p:NPC/0uM/3h|MAP3K4_S1252-p:NPC/0uM/3h|UBTF_S389-p:YAPC/0uM/3h|TLE1_S286-p:YAPC/0uM/3h:A375/0.1pctuM/3h:Astrocyte/0uM/3h|PCM1_S93-p:YAPC/0uM/3h|SPICE1_S764-p:YAPC/0uM/3h|LMO7_S1026-p:YAPC/0uM/3h|SRRM2_T2289-p:YAPC/0uM/3h|RANBP2_S797-p:YAPC/0uM/3h|TMEM238_S154-p:YAPC/0uM/3h|EIF3F_S258-p:YAPC/0uM/3h|GPR39_S396-p:YAPC/0uM/3h|CCNH_T315-p:YAPC/0uM/3h|SLC12A2_T217-p:YAPC/0uM/3h|SPTBN1_T2187-p:YAPC/0uM/3h:PC3/0uM/3h|AKAP1_S151-p:YAPC/0uM/3h|AGAP3_S538-p:YAPC/0uM/3h|BABAM1_S29-p:YAPC/0uM/3h|GPATCH8_S1107-p:YAPC/0uM/3h|LATS1_S613-p:YAPC/0uM/3h|CSNK2B_S209-p:YAPC/0uM/3h|UGP2_S448-p:YAPC/0uM/3h|CAMSAP1_S862-p:YAPC/0uM/3h|ARHGEF16_S191-p:YAPC/0uM/3h|HOMEZ_T451-p:YAPC/0uM/3h|SIPA1_S67-p:YAPC/0uM/3h|YTHDC1_S424-p:YAPC/0uM/3h|YTHDC2_S1221-p:YAPC/0uM/3h|RECQL4_S89-p:YAPC/0uM/3h|STK10_S454-p:YAPC/0uM/3h|RGS3_S992-p:YAPC/0uM/3h|EMD_S171-p:YAPC/0uM/3h|YWHAE_S210-p:YAPC/0uM/3h|PCDH1_S984-p:YAPC/0uM/3h|RAB11FIP1_S435-p:YAPC/0uM/3h|TTYH3_S496-p:YAPC/0uM/3h|EIF4ENIF1_S577-p:YAPC/0uM/3h|CDC42EP3_S108-p:YAPC/0uM/3h|RIPK3_S410-p:YAPC/0uM/3h|LMNA_S636-p:A549/0uM/3h:Astrocyte/0.1pct/3h|TFPT_S249-p:A549/0uM/3h|FGD1_S135-p:A549/0uM/3h|TP53BP1_S525-p:A549/0uM/3h|PRPF4B_Y849-p:A549/0uM/3h|DPYSL2_T509-p:A549/0uM/3h|GIGYF2_S30-p:A549/0uM/3h|PHLDB1_S461-p:A549/0uM/3h|MISP_S394-p:A549/0uM/3h|SSH3_S9-p:A549/0uM/3h|PPP1R14A_S128-p:A549/0uM/3h|GEMIN7_T3-p:A549/0uM/3h:A549/0.1pctuM/3h|ARHGAP35_S1179-p:A549/0uM/3h|FAM208A_T921-p:A549/0uM/3h|RANBP2_T800-p:A549/0uM/3h|TP53I11_S14-p:A549/0uM/3h|PPP1R12A_S445-p:A549/0uM/3h|ZFC3H1_S1046-p:A549/0uM/3h|RSL1D1_T465-p:A549/0uM/3h|URI1_S372-p:A549/0uM/3h:NPC/0uM/3h|NPM1_T199-p:A549/0uM/3h:PC3/0uM/3h|HIST1H1E_T18-p:A549/0uM/3h:NPC/0uM/3h|STMN1_S16-p:A549/0uM/3h:NPC/0uM/3h:Astrocyte/0.1pct/3h|PAICS_S27-p:A549/0uM/3h|TMPO_T208-p:A549/0uM/3h|HNRNPM_S575-p:A549/0uM/3h:PC3/0uM/3h|AHNAK_S135-p:A549/0uM/3h:NPC/0uM/3h:Astrocyte/0.1pct/3h|MAP7_S219-p:A549/0uM/3h|ZNF638_S128-p:A549/0uM/3h|NOLC1_S397-p:A549/0uM/3h|NONO_T15-p:A549/0uM/3h|RIF1_S2348-p:A549/0uM/3h|MPRIP_S993-p:A549/0uM/3h:NPC/0uM/3h:Astrocyte/0.1pct/3h|MEPCE_S152-p:A549/0uM/3h:NPC/0uM/3h|HDGFRP2_S454-p:A549/0uM/3h:NPC/0uM/3h|RHPN2_S639-p:A549/0uM/3h|MFF_S157-p:A549/0uM/3h|MYO10_S1411-p:A549/0uM/3h|DDX21_S71-p:A549/0uM/3h|SMARCAL1_S112-p:A549/0uM/3h|SEPT9_S23-p:A549/0uM/3h|SEPT9_S30-p:A549/0uM/3h|DBNL_S269-p:A549/0uM/3h:NPC/0uM/3h|MACF1_S1367-p:A549/0uM/3h|RRP15_T19-p:A549/0uM/3h|IRS2_S1176-p:A549/0uM/3h|IRS2_S560-p:A549/0uM/3h|SLC4A7_S242-p:A549/0uM/3h|LMNA_T3-p:PC3/0uM/3h|PRKCA_S226-p:PC3/0uM/3h|NUP107_S86-p:PC3/0uM/3h|GFPT1_S261-p:PC3/0uM/3h|SPAG1_S418-p:PC3/0uM/3h|SLBP_T171-p:PC3/0uM/3h|MTFR1_S119-p:PC3/0uM/3h|CDC37_S13-p:PC3/0uM/3h|SRRM1_S560-p:PC3/0uM/3h|SRRM1_S562-p:PC3/0uM/3h|NUP93_T766-p:PC3/0uM/3h|ZNF740_S44-p:PC3/0uM/3h|DPF2_T176-p:PC3/0uM/3h|EPB41L2_S598-p:PC3/0uM/3h|PDHA1_S293-p:PC3/0uM/3h|MKI67_S357-p:PC3/0uM/3h|NOLC1_S538-p:PC3/0uM/3h|PCBP1_S264-p:PC3/0uM/3h|MAST2_S92-p:PC3/0uM/3h|LARP1_S521-p:PC3/0uM/3h|ABI1_S225-p:PC3/0uM/3h|PHC3_S842-p:PC3/0uM/3h|PPHLN1_S73-p:PC3/0uM/3h|TRIM33_S1119-p:PC3/0uM/3h:NPC/0uM/3h|SRRM2_S2702-p:PC3/0uM/3h|CCDC43_S2-p:PC3/0uM/3h|CD2AP_S224-p:PC3/0uM/3h|DYNC1LI2_S383-p:A549/0.1pctuM/3h|SRGAP2_S916-p:A549/0.1pctuM/3h|ZNF24_S274-p:A549/0.1pctuM/3h:MCF7/0.1pctuM/3h|HNRNPA2B1_S85-p:A549/0.1pctuM/3h|RANBP2_S3207-p:A549/0.1pctuM/3h|FXR2_T411-p:A549/0.1pctuM/3h|HNRNPU_S4-p:A549/0.1pctuM/3h|CKAP4_S17-p:A549/0.1pctuM/3h|AKAP13_S1565-p:A549/0.1pctuM/3h|PPIG_S687-p:A549/0.1pctuM/3h|SF3B2_S309-p:A549/0.1pctuM/3h:MCF7/0.1pctuM/3h|PRPF4B_S277-p:A549/0.1pctuM/3h|SAFB_S444-p:A549/0.1pctuM/3h|NOLC1_S623-p:A549/0.1pctuM/3h|PLEC_S4382-p:A549/0.1pctuM/3h|MAP7D1_S399-p:A549/0.1pctuM/3h|DNTTIP2_S381-p:A549/0.1pctuM/3h|ZC3H13_T82-p:A549/0.1pctuM/3h|RLTPR_S1381-p:A549/0.1pctuM/3h|ZC3H18_S868-p:A549/0.1pctuM/3h|ZNF592_S1089-p:A549/0.1pctuM/3h|ZC2HC1A_S292-p:A549/0.1pctuM/3h|RBM15_S674-p:A549/0.1pctuM/3h|CDCA3_S68-p:A549/0.1pctuM/3h|PDS5B_S1383-p:A549/0.1pctuM/3h|BCLAF1_S268-p:A549/0.1pctuM/3h|TNIK_S769-p:A549/0.1pctuM/3h|ZMYND8_S682-p:A549/0.1pctuM/3h|CDYL_S149-p:A549/0.1pctuM/3h|NOC2L_S56-p:A549/0.1pctuM/3h|CCNT2_S480-p:A549/0.1pctuM/3h:PC3/0uM/3h|PARN_S163-p:A549/0.1pctuM/3h|MAP4_T521-p:A549/0.1pctuM/3h|NUMB_S295-p:A549/0.1pctuM/3h|GSK3B_Y279-p:A549/0.1pctuM/3h|FOXK1_S101-p:A549/0.1pctuM/3h|TNIP1_S442-p:A549/0.1pctuM/3h|DNTTIP2_T61-p:A549/0.1pctuM/3h|MSL1_S126-p:A549/0.1pctuM/3h|LARP1_S1056-p:A549/0.1pctuM/3h|ZSCAN29_S153-p:A549/0.1pctuM/3h|SRRM1_S874-p:A549/0.1pctuM/3h|DLG5_S1021-p:A549/0.1pctuM/3h|MVB12A_S232-p:A549/0.1pctuM/3h|THOC1_S2-p:A549/0.1pctuM/3h|HEXIM2_S76-p:A549/0.1pctuM/3h|RAB11FIP5_S296-p:A549/0.1pctuM/3h|RACGAP1_S628-p:A549/0.1pctuM/3h|ERRFI1_S369-p:A549/0.1pctuM/3h|SRRM2_S1179-p:A549/0.1pctuM/3h|PKP3_S314-p:A549/0.1pctuM/3h|IRS2_S365-p:A549/0.1pctuM/3h|NUMBL_S324-p:A549/0.1pctuM/3h|EML2_S179-p:A375/0.1pctuM/3h|IGF2R_S2409-p:A375/0.1pctuM/3h|EEF2_S48-p:A375/0.1pctuM/3h|ITGB4_S1474-p:A375/0.1pctuM/3h|HNRNPA2B1_S225-p:A375/0.1pctuM/3h|CLIP1_S204-p:A375/0.1pctuM/3h|MCM7_S365-p:A375/0.1pctuM/3h|NOP2_S732-p:A375/0.1pctuM/3h|SMARCA4_S1417-p:A375/0.1pctuM/3h|ARHGAP5_S1195-p:A375/0.1pctuM/3h|MTA1_T564-p:A375/0.1pctuM/3h|NUMA1_S1225-p:A375/0.1pctuM/3h|TNIP1_S403-p:A375/0.1pctuM/3h|MAP7D1_S446-p:A375/0.1pctuM/3h|GON4L_S1255-p:A375/0.1pctuM/3h|CEP170_S971-p:A375/0.1pctuM/3h|LARP1_S143-p:A375/0.1pctuM/3h|PLEKHO2_S390-p:A375/0.1pctuM/3h|BBX_S243-p:A375/0.1pctuM/3h|FAM64A_S129-p:A375/0.1pctuM/3h|FTSJ1_S328-p:A375/0.1pctuM/3h|TCF20_S1005-p:A375/0.1pctuM/3h|RASAL2_S928-p:A375/0.1pctuM/3h|CCNL1_S374-p:A375/0.1pctuM/3h|USP24_S1299-p:A375/0.1pctuM/3h|MATR3_S188-p:A375/0.1pctuM/3h:MCF7/0.1pctuM/3h|SRRM1_S547-p:A375/0.1pctuM/3h|SF3B1_T211-p:A375/0.1pctuM/3h|TRA2B_T201-p:A375/0.1pctuM/3h|TUBA1B_S340-p:A375/0.1pctuM/3h|TUBA1B_S340-p:A375/0.1pctuM/3h|BPTF_S1300-p:A375/0.1pctuM/3h|PCBP1_S189-p:A375/0.1pctuM/3h|GIGYF2_S236-p:A375/0.1pctuM/3h|HOMER3_S159-p:A375/0.1pctuM/3h|TERF2IP_S203-p:A375/0.1pctuM/3h|NUMBL_S224-p:A375/0.1pctuM/3h:PC3/0uM/3h|EBAG9_S36-p:MCF7/0.1pctuM/3h|TP53_S315-p:MCF7/0.1pctuM/3h|HSPB1_S15-p:MCF7/0.1pctuM/3h:PC3/0uM/3h|XBP1_S47-p:MCF7/0.1pctuM/3h|NELFE_S115-p:MCF7/0.1pctuM/3h|MKI67_S1207-p:MCF7/0.1pctuM/3h|ATG2B_S497-p:MCF7/0.1pctuM/3h|RBM15_S765-p:MCF7/0.1pctuM/3h|NUSAP1_S269-p:MCF7/0.1pctuM/3h|PEAK1_S281-p:MCF7/0.1pctuM/3h|DIP2B_T71-p:MCF7/0.1pctuM/3h|DYNC1LI1_S487-p:MCF7/0.1pctuM/3h|NUP160_S1157-p:MCF7/0.1pctuM/3h|MLF2_S238-p:MCF7/0.1pctuM/3h|FAM102A_S251-p:MCF7/0.1pctuM/3h|PAPOLG_S648-p:MCF7/0.1pctuM/3h:PC3/0uM/3h|RTN4_S15-p:MCF7/0.1pctuM/3h|THRAP3_S408-p:MCF7/0.1pctuM/3h:PC3/0uM/3h|EHMT2_S197-p:PC3/0uM/3h|DNPH1_S12-p:PC3/0uM/3h|PPP1R15A_S143-p:PC3/0uM/3h|JUN_S63-p:PC3/0uM/3h|CDK11A_S713-p:PC3/0uM/3h|MAP2K4_S257-p:PC3/0uM/3h|RPS5_S142-p:PC3/0uM/3h|HCFC1_S666-p:PC3/0uM/3h|RPL26_S32-p:PC3/0uM/3h|AHNAK_S115-p:PC3/0uM/3h|AHNAK_S3412-p:PC3/0uM/3h|AHNAK_S5552-p:PC3/0uM/3h|ARHGAP5_S968-p:PC3/0uM/3h|ACACA_S5-p:PC3/0uM/3h|NCAPH_S81-p:PC3/0uM/3h|ZNF394_S12-p:PC3/0uM/3h|UBAP2_S473-p:PC3/0uM/3h|RNF20_S138-p:PC3/0uM/3h|EDC4_S844-p:PC3/0uM/3h|RICTOR_S21-p:PC3/0uM/3h|RASL11A_S217-p:PC3/0uM/3h|AFTPH_T617-p:PC3/0uM/3h|MBOAT2_T474-p:PC3/0uM/3h|MAVS_S222-p:PC3/0uM/3h|HUWE1_S2600-p:PC3/0uM/3h|HUWE1_S3662-p:PC3/0uM/3h|AMOTL1_S269-p:PC3/0uM/3h|EXPH5_S1733-p:PC3/0uM/3h|INADL_T335-p:PC3/0uM/3h|PARD3_S809-p:PC3/0uM/3h|SREK1_T363-p:PC3/0uM/3h|ARHGEF2_S645-p:PC3/0uM/3h|AIDA_S162-p:PC3/0uM/3h|COG3_S663-p:PC3/0uM/3h|PSMD1_T311-p:PC3/0uM/3h|MYBBP1A_S11-p:PC3/0uM/3h|HIRIP3_S530-p:PC3/0uM/3h|PAPOLG_S708-p:PC3/0uM/3h|TNKS1BP1_S1029-p:PC3/0uM/3h|TNKS1BP1_S1297-p:PC3/0uM/3h|TNKS1BP1_S1652-p:PC3/0uM/3h|MTFR1L_S238-p:PC3/0uM/3h|ANAPC1_S688-p:PC3/0uM/3h|TOMM22_S15-p:PC3/0uM/3h|ZMYM2_S305-p:PC3/0uM/3h|RPL26_S32-p:PC3/0uM/3h|SRRM2_S2449-p:PC3/0uM/3h|TRRAP_S2051-p:PC3/0uM/3h|VPRBP_S979-p:PC3/0uM/3h|UBE4B_S105-p:PC3/0uM/3h|AHSG_S138-p:PC3/0uM/3h|HIST1H1D_T147-p:PC3/0uM/3h|LMNB1_S391-p:PC3/0uM/3h|PML_S527-p:PC3/0uM/3h|MCM4_T110-p:PC3/0uM/3h|NUP153_T699-p:PC3/0uM/3h|TLE3_T328-p:PC3/0uM/3h|CAMK2G_T287-p:PC3/0uM/3h|POLA2_T130-p:PC3/0uM/3h|SEPT7_T426-p:PC3/0uM/3h|ZNF318_S1896-p:PC3/0uM/3h|MICALL1_S471-p:PC3/0uM/3h|LEO1_S630-p:PC3/0uM/3h|LMO7_S300-p:PC3/0uM/3h|SETD2_S532-p:PC3/0uM/3h|ANLN_S642-p:PC3/0uM/3h|VPRBP_S1000-p:PC3/0uM/3h|DYNC1LI1_S405-p:PC3/0uM/3h|STK10_T952-p:YAPC/0.1pct/3h|TACC2_S2226-p:YAPC/0.1pct/3h|PAK2_S2-p:YAPC/0.1pct/3h|TCOF1_S1350-p:YAPC/0.1pct/3h|KRR1_S3-p:YAPC/0.1pct/3h|RRP36_S73-p:YAPC/0.1pct/3h|PTMA_S2-p:YAPC/0.1pct/3h|NPM1_S4-p:YAPC/0.1pct/3h|IMPDH1_T6-p:YAPC/0.1pct/3h|DNTTIP2_S117-p:YAPC/0.1pct/3h|PAGR1_S237-p:YAPC/0.1pct/3h|CFL2_S3-p:YAPC/0.1pct/3h:NPC/0uM/3h:Astrocyte/0.1pct/3h|ABLIM1_S458-p:NPC/0uM/3h|NCL_S619-p:NPC/0uM/3h|MAP4_S825-p:NPC/0uM/3h|METTL3_S243-p:NPC/0uM/3h:Astrocyte/0.1pct/3h|RALGPS2_S308-p:NPC/0uM/3h|KHSRP_S274-p:NPC/0uM/3h:Astrocyte/0.1pct/3h|DOCK7_S30-p:NPC/0uM/3h|TNS1_T775-p:NPC/0uM/3h|EIF4G3_S1156-p:NPC/0uM/3h:Astrocyte/0.1pct/3h|NCL_T121-p:NPC/0uM/3h:Astrocyte/0.1pct/3h|YAP1_S61-p:NPC/0uM/3h|NUMB_S276-p:NPC/0uM/3h|NUP153_S614-p:NPC/0uM/3h|CTDSPL2_S104-p:NPC/0uM/3h|NCBP1_S22-p:NPC/0uM/3h|AHNAK_S5099-p:NPC/0uM/3h|AHNAK_S5448-p:NPC/0uM/3h|PAK2_S141-p:NPC/0uM/3h|MELK_S529-p:NPC/0uM/3h|NUMA1_S1969-p:NPC/0uM/3h|PDCD4_S76-p:NPC/0uM/3h|CRTC3_S62-p:NPC/0uM/3h:Astrocyte/0.1pct/3h|CLASP1_S1196-p:NPC/0uM/3h|SHROOM3_S1221-p:NPC/0uM/3h|SH3KBP1_S230-p:NPC/0uM/3h|REPS1_S709-p:NPC/0uM/3h|FMNL2_S171-p:NPC/0uM/3h|FEZ1_S316-p:NPC/0uM/3h|FUNDC2_S151-p:NPC/0uM/3h|KLC2_S582-p:NPC/0uM/3h|UCKL1_S63-p:NPC/0uM/3h|ARPP21_S364-p:NPC/0uM/3h|TNIK_S707-p:NPC/0uM/3h|TPX2_S486-p:NPC/0uM/3h|PRRC2C_S878-p:NPC/0uM/3h|NUMB_S305-p:NPC/0uM/3h|LMNB1_S393-p:Astrocyte/0.1pct/3h|MCM2_S13-p:Astrocyte/0.1pct/3h|MVB12A_S170-p:Astrocyte/0.1pct/3h|SRRM2_S2581-p:Astrocyte/0.1pct/3h|ATXN2L_S339-p:Astrocyte/0.1pct/3h|ARPP19_S83-p:Astrocyte/0.1pct/3h|HMGA1_S44-p:Astrocyte/0.1pct/3h|SRSF3_S5-p:Astrocyte/0.1pct/3h|SPTBN1_S2169-p:Astrocyte/0.1pct/3h|CBX3_S176-p:Astrocyte/0.1pct/3h|RIPK1_S320-p:Astrocyte/0.1pct/3h|MCM6_S13-p:Astrocyte/0.1pct/3h|HERC1_S1521-p:Astrocyte/0.1pct/3h|H1FX_S2-p:Astrocyte/0.1pct/3h|TTC28_S2224-p:Astrocyte/0.1pct/3h|RBM12_S424-p:Astrocyte/0.1pct/3h|COPS3_S410-p:Astrocyte/0.1pct/3h|TBC1D4_S341-p:Astrocyte/0.1pct/3h|SF3B1_S194-p:Astrocyte/0.1pct/3h|GFPT2_S244-p:Astrocyte/0.1pct/3h|SVIL_T657-p:Astrocyte/0.1pct/3h|NPM1_S254-p:Astrocyte/0.1pct/3h|MAP4_S1073-p:Astrocyte/0.1pct/3h|MAP4_S941-p:Astrocyte/0.1pct/3h|ADD1_S726-p:Astrocyte/0.1pct/3h|AKAP12_S612-p:Astrocyte/0.1pct/3h|KLC1_S600-p:Astrocyte/0.1pct/3h|KLC1_S547-p:Astrocyte/0.1pct/3h|GOLGA4_S71-p:Astrocyte/0.1pct/3h|LARP1_S517-p:Astrocyte/0.1pct/3h|RAVER1_S567-p:Astrocyte/0.1pct/3h|LMO7_S926-p:Astrocyte/0.1pct/3h|ADD1_S693-p:Astrocyte/0.1pct/3h|PRKAB1_S108-p:Astrocyte/0.1pct/3h|PPP1R12A_S507-p:Astrocyte/0uM/3h|MAP1B_T2034-p:Astrocyte/0uM/3h|DST_S1382-p:Astrocyte/0uM/3h|AFAP1L1_S745-p:Astrocyte/0uM/3h|TPM2_S283-p:Astrocyte/0uM/3h|PRICKLE2_S695-p:Astrocyte/0uM/3h|PA2G4_S2-p:Astrocyte/0uM/3h|SEC22B_S137-p:Astrocyte/0uM/3h|SORBS2_S553-p:Astrocyte/0uM/3h|SORBS2_S302-p:Astrocyte/0uM/3h|HIST1H1C_S36-p:Astrocyte/0uM/3h|MYH1_S1200-p:Astrocyte/0uM/3h|HIST1H1C_S37-p:Astrocyte/0uM/3h|HIST1H1C_S36-p:Astrocyte/0uM/3h|FBL_S124-p:Astrocyte/0uM/3h|EIF4A3_S12-p:Astrocyte/0uM/3h|MAP1B_S1653-p:Astrocyte/0uM/3h|DLG1_S575-p:Astrocyte/0uM/3h|VEPH1_S430-p:Astrocyte/0uM/3h|KANK2_S323-p:Astrocyte/0uM/3h|DCP1B_S275-p:Astrocyte/0uM/3h|RPTOR_S863-p:Astrocyte/0uM/3h|MAGED2_S218-p:Astrocyte/0uM/3h|PROB1_S855-p:Astrocyte/0uM/3h|MAP1B_T1853-p:Astrocyte/0uM/3h|HSF1_S363-p:Astrocyte/0uM/3h|NFRKB_S298-p:Astrocyte/0uM/3h|MTSS1L_S428-p:Astrocyte/0uM/3h|MICAL3_T887-p:Astrocyte/0uM/3h|FRMD6_S542-p:Astrocyte/0uM/3h|CDC42EP4_S292-p:Astrocyte/0uM/3h	AKSLGEKSPAASGAR-p;u	HGPERSQSPAASDCS-p;u	SNSLRRDSPPPPARA-p;u	GGPTTPLSPTRLSRL-p;u	VIEIEDASPTKCPIT-p;u	QENGHVKSNGDLSPK-p;u	YFRSLLDSDDSSDLL-p;u	SLLDSDDSSDLLDFA-p;u	RRPAPAVSPGSWKPG-p;u	ATLRRAKSFTCSEKP-p;u	KTRKKVRSGGGSGGS-p;u	LGSRFRYSGKTEYQT-p;u	PPYNRAVSLDSPVSV-p;u	VRIMGPNYTPGKKED-p;d	LQKGCRLSPRDTYSD-p;d	KESKLERTPQKNVQG-p;d	DAQCREGSPGSQQHP-p;d	ARLQAKESPQRKKRK-p;d	SKGKEKDSPFKPKLY-p;d	MHNTGADSPSCSNGV-p;d	RREGRSKTFDWAEFR-p;d	SFRRRHNSWSSSSRH-p;d	EIKNFKPSPSKNKGM-p;d	LRETNLDSLPLVDTH-p;u	EKIGEGTYGVVYKAR-p;u	EKIGEGTYGVVYKAK-p;u	SERVLTTSPSRQLVG-p;u	RNRGNRGSGGGGGGG-p;u	KRGERRNSFSENEKH-p;u	ESETPGKSPEKKPKI-p;d	GKRSCQKSPAQQEPP-p;d	VPNRQKGSPDEYHLR-p;d	LALPRQNSTGQAQIR-p;d	NQLLKVKSLELEQPP-p;d	GGGARRASDPVRRPD-p;u	RSHISDQSPLSSKRK-p;u	APKGILRTPDTIRRF-p;u	HVAAGLVSPSLKSDT-p;u	GAHKRPASVSSSAAV-p;u	ERIHLGSSPKKGGNC-p;u	AEPGDGDSDTTKKKK-p;d	SELSAEESPEKLGTS-p;d	AQPRVPLTPTRGTSS-p;d	TETQRKPSEDEVLNK-p;d	HGVKRSASPDDDLGS-p;u	RAGETRFTDTRKDEQ-p;u	RLRRLGDSSGPALKR-p;u	QASSTPLSPTRITRL-p;d	ISPEERRSPPAPGLQ-p;d	EPQRENASPAPGTTA-p;d	EQYVPPRSPK_____-p;d	RKRKLLGTKPKDSVY-p;d	RRLRRSHSGPAGSFN-p;d	KKPPAPPSPVQSQSP-p;u	SSPTRERSPSPSFRW-p;u	EIKENQRSPVRVKER-p;u	TLRTRRNSTTIMSRH-p;u	AAAPGPGTPCASRGA-p;u	RNSATFKSFEDRVGT-p;d	NGKLTVASPKRGQKR-p;d	PGRPQPDSGRRRRRR-p;d	NVGSSGRSPSKAVAA-p;d	EDLNKRLSLPADIRI-p;d	LKMISTPSPKKSMKM-p;d	LIVYCVTSPKKDDRY-p;d	KGLDRSNSWVNTGGP-p;d	DTKVKPETPPRQSHS-p;d	GLTPAPASPPVLPRR-p;u	ARESLCDSPHQNLSR-p;u	ATQCLVKSPEVKLMD-p;u	RSRGRASSHSSQTQG-p;u	AAKKTKKSLESINSR-p;u	SAMLVPVTPEVKPKR-p;u	SKVSGRRSPESCSKP-p;u	NKNKGQLTKSPLAQM-p;u	SPKKNKASPAVALPK-p;u	RKPTAEASPVKASRS-p;u	SSQSPGRSPRLPRSP-p;u	RLKETRISFVEEDVH-p;u	PATFNKNTPKTFTPE-p;u	KPEKIIPSPDDSKFL-p;u	HFVGHKASPAARAQN-p;u	TVTGERQSGDGQEST-p;d	IFSNQPDSPISASQD-p;d	ATPQRSGSVSNYRSC-p;d	AAARKPRSPPRALVL-p;d	KSPKRVKSPEPSHPK-p;d	AVPALGKSPPHHSGF-p;d	LNRKRSRSESDSEKV-p;d	SQTNIKKSPGKVKEV-p;d	AERKKRLSIIGPTSR-p;d	GNSSRRGSGDTSSLI-p;d	QPRAGGPSDDDNADK-p;u	APDPFARSSPRTSMK-p;u	KKEESEESDDDMGFG-p;u	QAPRAPQSPRRPPHP-p;u	SRAGGPTTPLSPTRL-p;u	TPLARHRTLTAEEAE-p;u	ELQSHAKSPPSPVER-p;u	RRVVQRSSLSRERGE-p;u	KKLERNLSFEIKKVP-p;u	PPPMWRRSPPRMRRR-p;u	DPLLSPASPKRRRCA-p;u	QKKTPAKSPGKAASV-p;u	SSSSKGDSPELKPRA-p;u	RNTRTPRTPRTPQLK-p;u	IGRRRLRSAGAAQKK-p;u	SPVRQRRSHHAASTT-p;u	RGMQKLSTPQKK___-p;u	GGGGGQRSLSPGGAA-p;u	GKTSRRPSDSGPPAE-p;u	PMYRREGSYDRYLRM-p;u	RNSPRSRSPARGIEY-p;u	TTGGRRVSKALMASM-p;u	QLPLRPKSVDFDSLT-p;u	SPAPGPGTPTGTPTR-p;d	RVKRRKQSPVPALPI-p;u	LPTVLPGSPSKTRGQ-p;u	ASARAGETRFTDTRK-p;u	LNQLGADSLTSLRRL-p;u	SKRRLKTSLGKVGVK-p;u	ASPSRTRSPDVISSA-p;u	LPTTVPESPNYRNTR-p;u	YQPTPPLSPASKKCL-p;u	RERSRTGSESSQTGT-p;d	LAVEKRITSPLMEPS-p;d	NFSEEGETEEDDQDS-p;d	ESSPRVKSPSKQAPG-p;d	VELRRVQSLPSVPLS-p;d	NQRNRTYSSSGSSGG-p;d	TVKKETQSPEQVKSE-p;d	EHSTRQKSPEIHRRI-p;d	LDRARSRTPPSAPSQ-p;d	GDEEVPRSPFKVKVL-p;u	HQQPQSSSPVYGSSA-p;u	STGREGQTPKAGLRV-p;u	SEVNSVLSPRSESGG-p;u	GFRSRSSSVGSSSSY-p;u	TPNKIAISPLKSPNK-p;u	PAPADKLTPKGPGQV-p;u	QEARSDKSPDLAPTP-p;u	DSRTLSSSSMDLSRR-p;u	IELAKEWTPAGKAKQ-p;d	SYFVRLGSLSERLRQ-p;d	KLGIHEDSQNRKKLS-p;d	EARLARSSPEQPRPS-p;d	KKPIETGSPKTKECS-p;d	SSFYSTRSAPASQAS-p;d	LRGRRNPSPDHSYKR-p;d	GDEKRKLSLSEGKVK-p;d	RKQKKRQSVSGLHRY-p;d	NRINKAVSEEQQPAL-p;d	QTTKRSRSPFSTTRR-p;d	CAHKRSASWGSTDHR-p;d	QRVKRTHSQGGYGSQ-p;d	PGATLPKSPSQLRKG-p;u	GAEIITQSPGRSSVA-p;u	SAKKVVVSPTKKVAV-p;u	NGTHIPGSPFKIRVG-p;u	EHKELSNSPLRENSF-p;u	AAPAHRGTPDTDLEV-p;d	SAPKPQTSPSPKRAT-p;d	APADGKLSGSKAKTW-p;d	ARQSRRSTQGVTLTD-p;u	DLDLTADSQPPVFKV-p;u	FEVGPGDSPTFPRFR-p;u	SRRQHRDSPEILSRS-p;u	YIGYRSYSPSFQRRT-p;u	ADAYMTRSLNPALDG-p;d	SRDKRPLSGPDVGTP-p;d	AAASGKVSPTASRFQ-p;d	DPPNHARSPGNKGKG-p;d	IIEKTTRTPEEGGYS-p;d	TMLLLSRSPEAQPKT-p;d	APIASIHSFELDLL_-p;d	SAPVGKETPSKRMKR-p;d	AAPSKPASAKKGKAE-p;d	RVSPAHRSPTVLCQK-p;d	KSETSWESPKQIKKK-p;d	SKAMFSKSLDIAEAH-p;d	KHNGVGGSPPKSKLL-p;d	KMLRRSDSPENKYSD-p;d	DQTPAPKTPNRSRER-p;d	QKVERIASHDFDPTG-p;d	PFLQKQLTQPETHFG-p;d	NNLRRSNSTTQVSQP-p;d	RSLSRHSSPTEERDE-p;d	INKKQATSPASKKPA-p;u	LKKDASSSPASTASS-p;u	SRYMSQMSVPEQAEL-p;u	LNLSPPMSPVQLPLR-p;u	ESGEGEISPQREVSR-p;u	VNLADPRTPTAPAVN-p;u	PSKSYKYSPKTPPRW-p;d	PPPPAAGSRRVRLQL-p;d	LIMKTCFSPNRVIGL-p;d	QRPLLFASRRQSSAR-p;d	KHEEEEWTDDDLVES-p;d	LRTFGHNTMDAVPRI-p;d	LPAQSAATLPARTQE-p;d	PLECPLSSPKGVLFS-p;d	PKLDPPPSPHSNRKK-p;d	EPRPRTRSNPEGAED-p;d	RKVERKPSVSEEVQA-p;d	EKKQITTSPITVRKN-p;u	QAASNFKSPVKTIR_-p;u	DYLRRFESIPDMLEL-p;u	WRQKREQSPSQHGKD-p;u	PSQPHTRSPAKNKKT-p;u	SLNERAETPPLPIPP-p;u	ARPPTPASPRARAHS-p;u	SESHHGGSPIHWVLP-p;u	AERVLMKSPSPALHP-p;u	LNRAATKSPQPTPGR-p;d	ASQSRPNSSALETLG-p;d	ELGRNGGSMHHLSLF-p;d	ITHYRPVSASRSSLD-p;d	IAELDTLSEESYKDS-p;d	SIQLQPQSPSASKKH-p;d	KPESRRSSLLSLMTG-p;d	TPLIGRESPPPSYTS-p;d	VFQTRAASADYLRPR-p;d	PVLKNAISLPTIGGS-p;d	TFRNQMPSPTSTGTP-p;d	VGGSGGGSFGDNLVT-p;u	LPYPTLASPASD___-p;u	EGPQRLRSDPGPPTE-p;u	STSEYSQSPKMESLS-p;u	ADNDITPYLVSRFYR-p;u	PVCEVSVTPKTVTPA-p;u	SITSPPLSPALPKYK-p;u	MRELPPLSPSLSRRA-p;u	PGLRRALSSDSILSP-p;u	ALVTVSRSPPGSGAS-p;u	QPGLRQPSPSHDGSL-p;u	_____MQTPVNIPVP-p;u	RTSFSVGSDDELGPI-p;u	HWKLIPITGGNARSP-p;u	SYKYSPKTPPRWAED-p;d	PPLMKKHSQTDLVSR-p;d	LGLRKTGSYGALAEI-p;d	SSRERRRSFLESNYF-p;d	PEAKFFTTPSKSVRK-p;d	AKRKRKNSTGSGHSA-p;d	VKKSIRDTPAKNAQK-p;d	APAPAEKTPVKKKAR-p;d	KELEKRASGQAFELI-p;d	EVYELLDSPGKVLLQ-p;d	PLKGRAKTPVTLKQR-p;d	LERMGANSLERMGLE-p;d	KIKPRLKSEDGVEGD-p;d	RARRLQLSPWESSVV-p;d	VTQVTEQSPKVQSRY-p;d	KPAVTTKSPAVKPAA-p;d	NLEKQNHTPRKHHQH-p;d	IKTLPIRSPKVSNVK-p;d	YDIMKSKSNPDFLKK-p;d	GGGKRRNSCNVGGGG-p;d	VERTRKRSEGFSMDR-p;d	KKISKKLSFLSWGTN-p;d	LKRERSMSENAVRQN-p;d	KNSPKMSSLKLKKRW-p;d	PSEVDMNSPKSKKAK-p;d	PTACPGHSPRSQMAL-p;d	DFEALKRSFEVEEVE-p;d	SGPALKRSFEVEEVE-p;d	KQKERAMSTTSISSP-p;d	FVESQQKSPGKRRRM-p;d	EEENLKKTPKKKMKM-p;d	PKRHNSASVENVSLR-p;d	GRSYRRVSGDAAQDL-p;d	ADIGKKHSDPHLLER-p;d	_____METPSQRRAT-p;u	LNPQWNESFTFKLKP-p;u	ILGTGGKSPRLTQSS-p;u	CNLSRVDSTTCLFPV-p;u	EAGADKRSPRRASAA-p;u	QPGIHPKTPNKFKKY-p;u	KAPSRQISLPDLSQE-p;u	VWDHIEVSDDEDETH-p;u	PPTRRRRSPSPAPPP-p;u	TRRRRSPSPAPPPRR-p;u	QFKRLKGTSPSSSSR-p;u	ENGERAGSPDVLRCS-p;u	DEDYEEDTPKRRGKG-p;u	DGRREVRSPTKAPHL-p;d	TYRYHGHSMSDPGVS-p;d	QYSQQQNSPQKHKNK-p;d	EKLKGKGSPRPQAPK-p;d	FAGIDSSSPEVKGYW-p;d	VKLQRQLSQDDCKLW-p;d	ETESAPGSPRAVTPV-p;d	ARLGSQHSPGRTASL-p;d	GHRGRRPSGPDGAAR-p;d	SFSHDRRSGPPHRGD-p;d	PRRKRLKSDERPVHI-p;d	PVERRRPSPQPSPRD-p;d	______MSLSRSEEM-p;d	GDIFKEGSVKLRTRT-p;d	TPTRASESPARGPSG-p;u	SLKNRLDSPQIRKTA-p;u	ILHQRIHSGEKPYGC-p;u	AMAARPHSIDGRVVE-p;u	KKIESFGSPKGSVCR-p;u	SDKAGYSTDESSSSS-p;u	____MSSSPVNVKKL-p;u	KGGHGAASPSEKGAH-p;u	LSPFRRHSWGPGKNA-p;u	KKADRDQSPFSKIKQ-p;u	SSLGQSASETEEDTV-p;u	KSKDRKKSPIINESR-p;u	KVVTNARSPGARCYG-p;u	KGEKRASSPFRRVRE-p;u	GNAGGFRSRSSSVGS-p;u	RKPNAGGSPAPVRRR-p;u	RWNNNKKSPIKASDL-p;u	RRSPERPTGDLRERM-p;u	RPLRLQRSPVLKRRP-p;u	KSGGRLGSPKPERQR-p;u	VKPPGGHSPQVNHLK-p;u	IKGIEGHSPGNLPKF-p;u	CAPSPDRSPELSSSR-p;u	AQDSDPRSPTLGIAR-p;u	GRPSKTPSPSQPKKN-p;u	HSHSIQHSPERSGSG-p;u	ANSKSEGSPVLPHEP-p;u	FSEKAKPSPHPIKDK-p;u	NSNFSKTSPKALVIG-p;u	SPDKPGGSPSASRRK-p;u	ASSSSVTSPIKMKIP-p;d	AGALSYVSPNTSKCP-p;d	MALGKDVTPPPETEV-p;d	SPFKRQLSLRINELP-p;d	RGEPNVSYICSRYYR-p;d	AAASVRQSPGPALAR-p;d	SPPTAFGSPEGAGAL-p;d	KQSLIPRTPKARKRK-p;d	AAAGAGCSPRPKYQA-p;d	EGRKRCPSQSSSRPA-p;d	PKKERARSPDLGPQE-p;d	EPKKETESEAEDNLD-p;d	KPPRRSDSIKFQHRL-p;d	RFEGKSCSPLAFSAF-p;d	______MSPTPPLFS-p;d	SRSPRTQSPGGCSAE-p;d	GGRDSAQSPKLFTHK-p;d	RQGNFFASPMLK___-p;d	KALQRQNSEGSASKV-p;d	PQEDATASPPRQKDK-p;d	RTLQRLSSGFDDIDL-p;d	SCRVRTASEGDGGAA-p;d	SPFKRQLSLRLNELP-p;d	SSVRRYLSPERLASV-p;u	LHGDDQDSEDEVLTI-p;u	CKAGIIASARAGETR-p;u	AAYGTHLSPHVPHRV-p;u	NFGPGPGSNFRGGSD-p;u	SNLSEAGSIKKGERE-p;u	LVGGVDQSPRGMKIR-p;u	TQTPAVLSPSKTQAT-p;u	SRKRKRDSDAGSSTP-p;u	RKGRHRGSEEDPLLS-p;u	SSVLSSLTPAKVAPV-p;u	QEAERKNSLISSLEE-p;u	KYLQDQLSPLTRQRE-p;u	KRQSLPASPRARLSA-p;u	KLEPQELSPLSATVF-p;u	KDRCSTGSPSKDVTK-p;u	LTTVNGQSPPEHSAP-p;u	QFHPRCSSLGDLLGE-p;u	SPELRQKSPLFQFAE-p;u	KRGAQKGSGSPTHSL-p;u	EDNEMSCSP______-p;u	REGMRGRSPSQYHDF-p;u	QSSSSRESPVPKVRA-p;u	DRQQASKSPYNGVRK-p;u	KSSYRQLSVSDRSSI-p;u	KRHFRRDSFDDRGPS-p;d	QMGKRWQSPVTKSGR-p;d	ADQTPGATPKKLSSW-p;d	SITKRPHTPTPGIYM-p;d	ATIKTKRSIQFVDWC-p;d	AAIKTKRSIQFVDWC-p;d	LDDVSIRSPETKCPK-p;d	PYQPMPASSPVICAG-p;d	GERWRPHSPDGPRSA-p;d	EKLFRSQSADAPGPT-p;d	LLGDAPVSPSSQKLK-p;d	TSFAREGSFRLSGGG-p;d	SGRGRKLSGDQITLP-p;u	LPNNTSSSPQPKKKP-p;u	FSLLRGPSWDPFRDW-p;u	VPAQRGASPEAASGG-p;u	QPFQRSISADDDLQE-p;u	LAGTLPGSKRQLQTP-p;u	SLPSRSVSVDESRPE-p;u	TASSKLKSPSQKQDG-p;u	STLGLKGSLKRSAIS-p;u	NFRANTLSPVRFFVD-p;u	QKELRNQTPAPSAAQ-p;u	LPPSTKKSGQKPVLD-p;u	VYDRPGASPKRNHDG-p;d	AIQGPEDSPSRQSRR-p;d	TEHSRSSSLSDLTHR-p;d	VTPKRSHSPSIDGTP-p;d	PLVSSSDSPPRPQPA-p;d	KPFRGSQSPKRYKLR-p;d	SMTGAGKSPPSVQSL-p;u	MVPGRSESWERGEPG-p;u	DGQRAPLSPSLLIRT-p;u	KNSDLLTSPDVGLLK-p;u	YFPGRRISAEDGLKH-p;u	ISGQLVDSIAKTRDA-p;u	RRQAVDVSPLRRVNQ-p;u	KTITLVKSPISVPGG-p;u	IRRKIMSSPLSKELR-p;u	CSSEVVLSGDDEEYQ-p;u	MPFLSISSPKVSMPD-p;u	GPAFNMASPESDFGI-p;u	SEDVFLPSPRDCFPY-p;u	___MDEPSPLAQPLE-p;u	DLQFSTDSPRLLASP-p;u	LTAQRRGSDAELGPW-p;u	RESTPGDSPSTVNKL-p;u	EPEPDSDSNQERKDD-p;u	TCSTLAESPRNGLQE-p;u	RVRGRNDSGEENVPL-p;u	SIIPRPRSPNMQDLK-p;u	ENIDTPGTPKTHSVP-p;u	KTQRRKNTHENIQLS-p;u	TPSRGPVSPSVSFQP-p;u	SSSLPLQSRGRARLL-p;u	RAQCETLSPDGLPEE-p;u	SERIMQLSLERNGAK-p;u	VRESGAPSPITFTSL-p;u	PAGDISVTPPAPAAL-p;u	DSADCSLSPDVDPVL-p;u	KKDKKSRTPPRSYNA-p;u	RGLFRSESLESPRGE-p;u	TLLPRLPSEPGMTLL-p;u	PRFFRLNSNNALIEF-p;u	SSAFVGKTPEASPEP-p;u	RDPAQPMSPGEATQS-p;u	LYRRTLDSDEERPRP-p;u	SRKKRLPSKELPDSS-p;u	RGSGGLFSPSTAHVP-p;u	MAPGAVCSPGESKEL-p;u	VNLFPGLSPSALKAK-p;u	VSLSKASSFADMMGI-p;u	FDFEGSLSPVIAPKK-p;u	AGAGEPQSPDELLPK-p;u	QPGVDSLSPVASLPK-p;u	VRRKIMSSPLSKELR-p;u	PAQDQPRSPVPSAFS-p;u	SSIKRGLSVDSAQEV-p;u	IRVLRQKSDHGAYSQ-p;u	QSLSRSQSMDIDGVS-p;d	KCDSSPDSAEDVRKV-p;d	KKVAGAATPKKSIKK-p;d	EEERLKLSPSPSSRV-p;d	PHLDGPPSPRSPVIG-p;d	PRSGVRGTPVRQRPD-p;d	AKQTGIETPNKSGKT-p;d	TPRNDAPTPGTSTTP-p;d	SMMHRQETVECLRKF-p;d	RAISTPETPLTKRSV-p;d	EQQNSSRTLEKNKKK-p;d	APELLLHSPARSAMC-p;d	YGITPTSSPKTKKRP-p;d	LKAKKLTSDEEGEPS-p;d	DMSYRRISAVEPKTA-p;d	EAIKRCCSPPNELGF-p;d	DTSRSDESPKPGKFQ-p;d	QLDRHLPSPPTLDSI-p;d	SPRVPGGSPRTPNRS-p;d	AECPNPSTPSKAAKF-p;u	GGGRVQNSPPVGRKT-p;u	______MSDNGELED-p;u	ESRKRKLSGDQPAAR-p;u	_____MASPSLERPE-p;u	KQLVAGNSPKKQASR-p;u	______MSDAAVDTS-p;d	____MEDSMDMDMSP-p;d	__MEGPLTPPPLQGG-p;d	RQILIACSPVSSVRK-p;d	SEDPSPASPPLRSSG-p;d	_____MASGVTVNDE-p;d	TSQGSINSPVYSRHS-p;u	FGFVDFNSEEDAKAA-p;u	STGPSSRSPSTLLPK-p;u	EQQSKKVSQEILELL-p;u	VGPEVGASPQSGRKS-p;u	MILIQDGSQNTNVDK-p;u	ISGQYSGSPQLLKNL-p;u	PSGHSLGTPEPAPRA-p;u	NTFMRGGSSKDLLDN-p;d	PGKALVATPGKKGAA-p;d	IVHVRGDSETDLEAL-p;d	EQLARQGSFRGFPAL-p;d	SVLDILKSPGFASPK-p;d	ISRVRRKSQVNGEAG-p;d	PHKRRKTSDANETED-p;d	DVEFDIKSPKFKAEA-p;d	NLKGPRISAPNVDFN-p;d	TVKQKYLSFTPPEKD-p;d	KGAKVFGSLERGLDK-p;d	QETLRRASMQPIQIA-p;d	RDSGRGDSVSDSGSD-p;d	LTQYHGGSLPNVSQL-p;d	IEKFSFRSQEDLNEP-p;d	ARAGKSMSAEDLLER-p;d	PIKLRPRSIEVENDF-p;d	PVRRRLKSEDELRPE-p;d	KSKPWSRSIEDLHRG-p;d	QMPLKRFSMEGISNI-p;d	EQLKIRKSNQIPTEV-p;d	PRMKRASSLNFLNKS-p;d	SPRKRTTSQCKSEPP-p;d	DHQRAWSSTDSDSSN-p;d	GSQPIRASNPDLRRT-p;d	LPITVPKSPAFALKN-p;d	VQKFLSRSVEDVRPH-p;d	EQLVRQGSFRGFPAL-p;d	ERLKLSPSPSSRVTV-p;u	ESFTMASSPAQRRRG-p;u	SRDMQGLSLDAASQP-p;u	VALKRVPSPTPAPKE-p;u	RQGSGRESPSLASRE-p;d	EMQKYFDSGDYNMAK-p;u	PGTALVGSQKEPSEV-p;u	___MHRDSCPLDCKV-p;u	KESSPIPSPTSDRKA-p;u	EERLTWHSCPEDEAQ-p;u	AVVKRMQSLQLDCVA-p;u	AAEPGAGSQHLEVRD-p;u	SDLSQPESDEEGYAL-p;u	______MSVELEEAL-p;u	PVLSHQKSQPSPVTV-p;u	QKRSRSRSPHEAGFC-p;u	FVQKSMGSQEDDSGN-p;u	QPRRRHASAPSHVQP-p;d	AAASQPPSKRKRRWD-p;d	TRMKRLDSSACLHAV-p;d	KTSERFRTQPITSAE-p;d	IKAKMQASIEKGGSL-p;d	KAQAKVGSLDNVGHL-p;d	NVRSKVGSTENIKHQ-p;d	KKKFRTPSFLKKSKK-p;d	EGVTPWASFKKMVTP-p;d	PGMKRASSLNVLNVG-p;d	EEMKRASSLNVLNVG-p;d	KLQLRVPSVESLFRS-p;d	HYQKETESAPGSPRA-p;d	QLKSRLLSPLSSARL-p;d	SQTRGISSLPRSYTM-p;d	KKKFRTPSFLKKNKK-p;d	SKLPLTRSHNNFVAI-p;d	TIPRRLASTSDIEEK-p;u	TSTKTTRTPDTSTYC-p;u	MVDSQQKSPVKRRRM-p;u	VSELRKRSPSIVASN-p;u	NALNDITSL______-p;d	RRSRRSRSDNALHLA-p;d	______MSGEDEQQE-p;d	RARRNLGSINTELQD-p;u	FTSSSPSSPSRAKDR-p;u	FTSSSPSSPSRAKGG-p;u	GAAKRKASGPPVSEL-p;u	LRKKHADSVAELGEQ-p;u	TAGKRKASGPPVSEL-p;u	GGTPRKASGPPVSEL-p;u	VYGEKRVSISEGDDK-p;u	ATMATSGSARKRLLK-p;u	SIEFGQESPEQSLAM-p;u	SISSGSGSLRTSQKR-p;u	PGSIRRYSLGQVSKE-p;u	QAWPPPDSPVRVDTV-p;u	QGVVRSLSYEEPRRH-p;u	LTQSAPASPTNKGVH-p;u	ASMARRASRGPIAFW-p;u	PAQPRAASAPPTDRS-p;d	ALNRDLSTPGLEKDS-p;d	DTEGRPPSPPPTSTP-p;d	VNAGRKGSLAALYDL-p;d	EAPRPRMSPATIAAK-p;d	IAKRLRGTPERIELE-p;d	KTSTDRHSLSLDDIR-p;d	GWAAAAPSPGSARSM-p;d
PERT-P100-DIA2_DINACICLIB	n=151|TK1_S13-p:NPC/4.5uM/3h|MARCKSL1_S36-p:NPC/4.5uM/3h|LBR_S99-p:NPC/4.5uM/3h|MAP3K11_S524-p:NPC/4.5uM/3h|LIN54_S310-p:NPC/4.5uM/3h:MCF7/4.5uM/3h|ALS2_S1335-p:NPC/4.5uM/3h|SPHK2_S387-p:NPC/4.5uM/3h|ARHGAP23_S423-p:NPC/4.5uM/3h|PCF11_S777-p:NPC/4.5uM/3h|POU2F1_S448-p:NPC/4.5uM/3h|PML_S527-p:NPC/4.5uM/3h|ANP32A_S17-p:NPC/4.5uM/3h|SRSF11_S449-p:NPC/4.5uM/3h|MLLT11_S84-p:NPC/4.5uM/3h|NOLC1_S508-p:NPC/4.5uM/3h:MCF7/4.5uM/3h|MAP7D1_S232-p:NPC/4.5uM/3h|GLYR1_S130-p:NPC/4.5uM/3h|CEP170_S359-p:NPC/4.5uM/3h|IQSEC1_S417-p:NPC/4.5uM/3h|CCDC137_S19-p:NPC/4.5uM/3h|SARM1_S548-p:NPC/4.5uM/3h|SRRM1_S450-p:NPC/4.5uM/3h:A549/4.5uM/3h|SPG11_S1955-p:NPC/4.5uM/3h|ZNF521_S273-p:NPC/4.5uM/3h|DOCK7_S929-p:NPC/4.5uM/3h|SIN3A_S860-p:NPC/4.5uM/3h|RSF1_S570-p:NPC/4.5uM/3h|WAC_S64-p:NPC/4.5uM/3h:A549/4.5uM/3h|CEP131_S78-p:NPC/4.5uM/3h|SRRM2_S876-p:NPC/4.5uM/3h|DIP2C_S89-p:NPC/4.5uM/3h|BAG3_S173-p:MCF7/4.5uM/3h|RPS3_T220-p:MCF7/4.5uM/3h|CDC25B_S321-p:MCF7/4.5uM/3h|CBS_S199-p:MCF7/4.5uM/3h|EIF4G1_S1187-p:MCF7/4.5uM/3h|PPIG_S356-p:MCF7/4.5uM/3h|INF2_S359-p:MCF7/4.5uM/3h|MAP1S_S582-p:MCF7/4.5uM/3h|KIAA1211L_T837-p:MCF7/4.5uM/3h|LARP1_S554-p:MCF7/4.5uM/3h|SUGP1_S485-p:MCF7/4.5uM/3h|C9orf78_T253-p:MCF7/4.5uM/3h|KLF13_S162-p:MCF7/4.5uM/3h|PAK4_S181-p:MCF7/4.5uM/3h|TK1_S231-p:MCF7/4.5uM/3h|HMGN2_S29-p:MCF7/4.5uM/3h|NPM1_S254-p:MCF7/4.5uM/3h|NPM1_S254-p:MCF7/4.5uM/3h|NPM1_T237-p:MCF7/4.5uM/3h|LMNB1_S393-p:MCF7/4.5uM/3h|MAP4_S1010-p:MCF7/4.5uM/3h|IRS1_S1101-p:MCF7/4.5uM/3h|MKI67_S648-p:MCF7/4.5uM/3h|LASP1_T104-p:MCF7/4.5uM/3h|NOLC1_T610-p:MCF7/4.5uM/3h|DNTTIP2_T232-p:MCF7/4.5uM/3h|RIF1_S2176-p:MCF7/4.5uM/3h|TAOK1_S965-p:MCF7/4.5uM/3h|C18orf25_S145-p:MCF7/4.5uM/3h|REXO4_S15-p:MCF7/4.5uM/3h|SMG9_S32-p:MCF7/4.5uM/3h|PCIF1_S116-p:MCF7/4.5uM/3h|SLAIN2_S366-p:MCF7/4.5uM/3h|SRRM2_S2702-p:MCF7/4.5uM/3h|TFPT_S249-p:A549/4.5uM/3h|TOP2A_S4-p:A549/4.5uM/3h|EEF2_T57-p:A549/4.5uM/3h|CLIP1_S195-p:A549/4.5uM/3h|RPL23A_T42-p:A549/4.5uM/3h|FGD1_S135-p:A549/4.5uM/3h|HSF1_S363-p:A549/4.5uM/3h|PRPF4B_Y849-p:A549/4.5uM/3h|DPYSL2_S522-p:A549/4.5uM/3h|DPYSL2_T509-p:A549/4.5uM/3h|GIGYF2_S30-p:A549/4.5uM/3h:Astrocyte/4.5uM/3h|FAM134C_S320-p:A549/4.5uM/3h|MISP_S394-p:A549/4.5uM/3h|SRRM1_S638-p:A549/4.5uM/3h|KIAA0232_S1103-p:A549/4.5uM/3h|HMCES_S295-p:A549/4.5uM/3h|GEMIN7_T3-p:A549/4.5uM/3h|ARHGAP35_S1179-p:A549/4.5uM/3h|FAM208A_T921-p:A549/4.5uM/3h|MTUS1_S1245-p:A549/4.5uM/3h|PPP1R12A_S507-p:A549/4.5uM/3h|CSNK1D_S331-p:A549/4.5uM/3h|HNRNPM_S575-p:A549/4.5uM/3h|STIM1_S618-p:A549/4.5uM/3h|WAPAL_S221-p:A549/4.5uM/3h|ANKZF1_S361-p:A549/4.5uM/3h|SMARCAL1_S112-p:A549/4.5uM/3h|RCOR3_S156-p:A549/4.5uM/3h|PDPK1_T37-p:PC3/4.5uM/3h|SMARCA5_S116-p:PC3/4.5uM/3h|RSL1D1_S361-p:PC3/4.5uM/3h|ACAP2_S521-p:PC3/4.5uM/3h|INO80C_S26-p:PC3/4.5uM/3h|NUP93_T766-p:PC3/4.5uM/3h|ZNF740_S44-p:PC3/4.5uM/3h|TNKS1BP1_S672-p:PC3/4.5uM/3h|PSMD11_S14-p:PC3/4.5uM/3h|LAD1_S394-p:PC3/4.5uM/3h|PPP1R12A_S445-p:PC3/4.5uM/3h|TPD52L2_S166-p:PC3/4.5uM/3h|EIF4G3_S1156-p:PC3/4.5uM/3h|PRC1_T481-p:PC3/4.5uM/3h|CTNND1_S252-p:PC3/4.5uM/3h|CTNND1_S268-p:PC3/4.5uM/3h|CTNND1_S352-p:PC3/4.5uM/3h|NPM1_T199-p:PC3/4.5uM/3h|HIST1H1E_T18-p:PC3/4.5uM/3h|NCL_T121-p:PC3/4.5uM/3h|NCL_T76-p:PC3/4.5uM/3h|MAP4_S941-p:PC3/4.5uM/3h|TMPO_S306-p:PC3/4.5uM/3h|AHNAK_S5448-p:PC3/4.5uM/3h|PPFIA1_S763-p:PC3/4.5uM/3h|PUM1_S209-p:PC3/4.5uM/3h|NUMA1_S1862-p:PC3/4.5uM/3h|PLEC_S21-p:PC3/4.5uM/3h|PLEC_T4030-p:PC3/4.5uM/3h|MPRIP_S993-p:PC3/4.5uM/3h|HDGFRP2_S454-p:PC3/4.5uM/3h|ALYREF_S8-p:PC3/4.5uM/3h|SSH3_S37-p:PC3/4.5uM/3h|FMNL2_S171-p:PC3/4.5uM/3h|LRRC1_T480-p:PC3/4.5uM/3h|DDX21_S71-p:PC3/4.5uM/3h|PI4KB_S428-p:PC3/4.5uM/3h|SEPT9_S23-p:PC3/4.5uM/3h|SEPT9_S30-p:PC3/4.5uM/3h|DBNL_S269-p:PC3/4.5uM/3h|SYNRG_T1100-p:PC3/4.5uM/3h|PRRC2C_S1013-p:PC3/4.5uM/3h|DES_S68-p:Astrocyte/4.5uM/3h|MAPK3_Y204-p:Astrocyte/4.5uM/3h|MAP1B_T1949-p:Astrocyte/4.5uM/3h|TNNI2_S118-p:Astrocyte/4.5uM/3h|GAS2L1_S316-p:Astrocyte/4.5uM/3h|SYNPO2_S930-p:Astrocyte/4.5uM/3h|MED19_S226-p:Astrocyte/4.5uM/3h|LMNA_S22-p:Astrocyte/4.5uM/3h|TPM2_S283-p:Astrocyte/4.5uM/3h|HMGA1_S9-p:Astrocyte/4.5uM/3h|GPS1_S474-p:Astrocyte/4.5uM/3h|EIF4EBP1_S65-p:Astrocyte/4.5uM/3h|PHLDB1_S520-p:Astrocyte/4.5uM/3h|AKT1S1_T246-p:Astrocyte/4.5uM/3h|TTYH3_S496-p:Astrocyte/4.5uM/3h|ADD3_S681-p:Astrocyte/4.5uM/3h	LPTVLPGSPSKTRGQ-p;u	QENGHVKSNGDLSPK-p;u	KSARRSASASHQADI-p;u	FEVGPGDSPTFPRFR-p;u	TPNKIAISPLKSPNK-p;u	SRRQHRDSPEILSRS-p;u	PATVEPASPTPAHSL-p;u	YIGYRSYSPSFQRRT-p;u	FEGPNKLSPRIDGPP-p;d	SSGGTSSSPIKAIFP-p;d	PHLDGPPSPRSPVIG-p;d	ELRNRTPSDVKELVL-p;d	KKPIETGSPKTKECS-p;d	APIASIHSFELDLL_-p;d	AAPSKPASAKKGKAE-p;d	EIRQQRWSWAGALHH-p;d	GDEKRKLSLSEGKVK-p;d	EDSKSIKSDVPVYLK-p;d	SLGGQQGSPKHGPHS-p;d	RVQAGPGSPRRARGR-p;d	AAREMLHSPLPCTGG-p;d	KGTEKRESPSPAPKP-p;d	IPLRRVHSTSSLDSQ-p;d	AECHPECSPNEDRAA-p;d	KGLDRSNSWVNTGGP-p;d	KHNGVGGSPPKSKLL-p;d	TMKGEEKSPKTKKDK-p;d	KMLRRSDSPENKYSD-p;d	NNLRRSNSTTQVSQP-p;d	RRSCFESSPDPELKS-p;d	SRDERYRSDVHTEAV-p;d	HGPERSQSPAASDCS-p;u	PKDEILPTTPISEQK-p;u	KCQRLFRSPSMPCSV-p;u	PTNARFDSPESHVGV-p;u	PATKRSFSKEVEERS-p;u	SRDRFRRSETPPHWR-p;u	PLVKAHKSVQANLDQ-p;u	PVANGPRSPPSLRCG-p;u	TRQKRRGTLDQPPNQ-p;u	ASLPDLDSENWIEVK-p;u	QHQHGYDSDEEVDSE-p;u	RPLRVGDTEKPEPER-p;u	RSRADLESPQRKHKC-p;u	SRDKRPLSGPDVGTP-p;d	PQQILQCSPAN____-p;d	QRRSARLSAKPAPPK-p;d	IKAKMQASIEKAH__-p;d	IKAKMQASIEKGGSL-p;d	KQEKTPKTPKGPSSV-p;d	ERLKLSPSPSSRVTV-p;d	HIQSKCGSKDNIKHV-p;d	GCRRRHSSETFSSTP-p;d	MICSKRRSGASEANL-p;d	GFSVVADTPELQRIK-p;d	IKLQTPNTFPKRKKG-p;d	NEKQIVGTPVNSEDS-p;d	CVWSPLASPSTSILK-p;d	SSMGVRNSPQALRRT-p;d	RKSRRSRSESETSTM-p;d	ASKRAPSSPVAKPGP-p;d	SGGPQNLSGPGGRER-p;d	KPRKRQLSEEQPSGN-p;d	RNSPRSRSPARGIEY-p;d	PVERRRPSPQPSPRD-p;d	LPYPTLASPASD___-p;u	____MEVSPLQPVNE-p;u	RAGETRFTDTRKDEQ-p;u	LTKTASESISNLSEA-p;u	HKKKKIRTSPTFRRP-p;u	EGPQRLRSDPGPPTE-p;u	DTEGRPPSPPPTSTP-p;u	ADNDITPYLVSRFYR-p;u	PASSAKTSPAKQQAP-p;u	PVCEVSVTPKTVTPA-p;u	SITSPPLSPALPKYK-p;u	SEDLDGHSDPEESFA-p;u	PGLRRALSSDSILSP-p;u	PKRRVSHSPPPKQRS-p;u	QYRAIRISPRTHFRP-p;u	LQWLATKSPKKEDSK-p;u	_____MQTPVNIPVP-p;u	RTSFSVGSDDELGPI-p;u	HWKLIPITGGNARSP-p;u	DLCSPKRSPTSSAIP-p;u	TIPRRLASTSDIEEK-p;d	RGLPSTASGRLRGTQ-p;d	LERMGANSLERMGLE-p;d	LDSSRSHSPSSPDPD-p;d	QFGKRPESPSEISPI-p;d	REAVRLHSPQTHWKT-p;d	PTACPGHSPRSQMAL-p;d	NRHNQGDSDDDVEET-p;d	RTQTESSTPPGIPGG-p;u	AAQKTPTSPLKMKPG-p;u	QVKATNESEDEIPQL-p;u	DKYSISLSPPEQQKK-p;u	NSKKRPASPSHNGSS-p;u	QFKRLKGTSPSSSSR-p;u	ENGERAGSPDVLRCS-p;u	AQDLCRASPEPPGPE-p;u	VEFQRAQSLLSTDRE-p;d	TTLTRSASMKLPDNT-p;d	LGLRKTGSYGALAEI-p;d	RNSATFKSFEDRVGT-p;d	NTFMRGGSSKDLLDN-p;d	RRGLAPNTPGKARKL-p;d	MEGYRAPSRQDVYGP-p;d	PQVRVGGSSVDLHRF-p;d	GSLASLDSLRKGGPP-p;d	VKKSIRDTPAKNAQK-p;d	APAPAEKTPVKKKAR-p;d	PGKALVATPGKKGAA-p;d	TKKVAVATPAKKAAV-p;d	NVRSKVGSTENIKHQ-p;d	TGNFKHASPILPITE-p;d	NLKGPRISAPNVDFN-p;d	KGALHTVSHEDIRDI-p;d	SEVNSVLSPRSESGG-p;d	QSLARLGSPDYGNSA-p;d	LGRKRTSSEDNLYLA-p;d	RGLRKQITMEELVRS-p;d	YDIMKSKSNPDFLKK-p;d	VERTRKRSEGFSMDR-p;d	MADKMDMSLDDIIKL-p;d	SRLQRRQSFAVLRGA-p;d	KSKPWSRSIEDLHRG-p;d	RTLLRRATPHPGELK-p;d	PSEVDMNSPKSKKAK-p;d	NRIRSTRSVENLPEC-p;d	DFEALKRSFEVEEVE-p;d	SGPALKRSFEVEEVE-p;d	KQKERAMSTTSISSP-p;d	PFRDRSNTLNEKPAL-p;d	NDRPVRRSGPIKKPV-p;d	GGAGGLGSLRASRLG-p;u	HTGFLTEYVATRWYR-p;u	IIEKTTRTPEEGGYS-p;u	PLRRVRMSADAMLKA-p;u	PGSERRGSRPEMTPV-p;u	VAYNPIHSPSYPLAA-p;u	KKKKNRHSPDHPGMG-p;d	QASSTPLSPTRITRL-p;d	NALNDITSL______-p;d	SESSSKSSQPLASKQ-p;d	KSPPREGSQGELTPA-p;d	FLMECRNSPVTKTPP-p;d	GRRTRSPSPTLGESL-p;d	LPRPRLNTSDFQKLK-p;d	TPLIGRESPPPSYTS-p;d	PEGSPSKSPSKKKKK-p;d
PERT-P100-DIA2_DEXAMETHASONE	n=115|C9orf172_S109-p:NPC/10uM/3h|MKI67_S1937-p:NPC/10uM/3h|HIC1_S237-p:NPC/10uM/3h|SGOL1_S468-p:NPC/10uM/3h|FAM76B_S193-p:NPC/10uM/3h|CCNYL1_S344-p:NPC/10uM/3h|PPP1R13L_S158-p:NPC/10uM/3h|AUTS2_S1233-p:NPC/10uM/3h|ZNF462_T1008-p:NPC/10uM/3h|NPHP4_S142-p:NPC/10uM/3h|CTCF_T518-p:NPC/10uM/3h|TMSB10_S12-p:NPC/10uM/3h|UBAP2L_S609-p:NPC/10uM/3h|SRRM1_S638-p:NPC/10uM/3h|CCAR2_S124-p:NPC/10uM/3h|SMG7_S781-p:NPC/10uM/3h|NOL7_S133-p:NPC/10uM/3h|TPD52L2_S166-p:A375/10uM/3h|ROCK2_S1361-p:A375/10uM/3h|RPLP1_S104-p:A375/10uM/3h|LMNB1_T20-p:A375/10uM/3h|CTNNB1_S552-p:A375/10uM/3h|RPS6_S236-p:A375/10uM/3h|FGD1_S135-p:A375/10uM/3h|AKIRIN2_S21-p:A375/10uM/3h|HP1BP3_S465-p:A375/10uM/3h|HUWE1_S1084-p:A375/10uM/3h|RTKN_S106-p:A375/10uM/3h|CEP131_S78-p:A375/10uM/3h|RBL1_S1041-p:A375/10uM/3h|NOM1_S139-p:A375/10uM/3h|RBM14_S582-p:A375/10uM/3h|HERC2_S2454-p:MCF7/10uM/3h|MCM3_S728-p:MCF7/10uM/3h|RAP1GAP_S484-p:MCF7/10uM/3h|MCM6_S13-p:MCF7/10uM/3h|INF2_S359-p:MCF7/10uM/3h|SRRM1_S450-p:MCF7/10uM/3h|WDR20_S491-p:MCF7/10uM/3h|KHSRP_S480-p:MCF7/10uM/3h|PSMA5_T55-p:MCF7/10uM/3h|MKI67_S1207-p:MCF7/10uM/3h|SF3B2_S309-p:MCF7/10uM/3h:PC3/10uM/3h|UBR4_S625-p:MCF7/10uM/3h|PBRM1_T301-p:MCF7/10uM/3h|EIF3F_S258-p:PC3/10uM/3h|FLNA_S1533-p:PC3/10uM/3h|PML_S518-p:PC3/10uM/3h|PXN_S106-p:PC3/10uM/3h|CLK2_S142-p:PC3/10uM/3h|AHNAK_S41-p:PC3/10uM/3h|AHNAK_T324-p:PC3/10uM/3h|MYO9B_S1935-p:PC3/10uM/3h|NUMA1_S1225-p:PC3/10uM/3h|PLEC_S21-p:PC3/10uM/3h|TBC1D10B_T148-p:PC3/10uM/3h|WDR44_T219-p:PC3/10uM/3h|ZNF318_S1896-p:PC3/10uM/3h|MPRIP_S326-p:PC3/10uM/3h|CASKIN2_S858-p:PC3/10uM/3h|TANC1_S67-p:PC3/10uM/3h|KIAA1522_S862-p:PC3/10uM/3h|LIMCH1_S231-p:PC3/10uM/3h|VPRBP_S1000-p:PC3/10uM/3h|IGF2R_S2409-p:PC3/10uM/3h|HNRNPA3_S358-p:PC3/10uM/3h|HSF1_S363-p:PC3/10uM/3h|TRIM28_S757-p:PC3/10uM/3h|PPIG_T358-p:PC3/10uM/3h|SPECC1_S55-p:PC3/10uM/3h|ZMYM4_S122-p:PC3/10uM/3h|SERBP1_S330-p:PC3/10uM/3h|S100A16_S27-p:PC3/10uM/3h|SPEN_S623-p:PC3/10uM/3h|GAS2L1_S316-p:PC3/10uM/3h|ANAPC1_S547-p:PC3/10uM/3h|BIN1_S331-p:A549/10uM/3h|NCL_S67-p:A549/10uM/3h|FLNA_S2414-p:A549/10uM/3h|CENPC_T130-p:A549/10uM/3h|SEPT7_T426-p:A549/10uM/3h|CDC42BPB_S1690-p:A549/10uM/3h|NPM1_S70-p:A549/10uM/3h|U2AF2_S2-p:A549/10uM/3h:Astrocyte/10uM/3h|TOP2B_S1581-p:A549/10uM/3h|SF3B2_S307-p:A549/10uM/3h|TOR1AIP1_S215-p:A549/10uM/3h|TNKS1BP1_S1024-p:A549/10uM/3h|TNKS1BP1_S498-p:A549/10uM/3h|IBTK_S1045-p:A549/10uM/3h|RBM8A_S24-p:A549/10uM/3h|ARPP19_S83-p:Astrocyte/10uM/3h|DSTN_S3-p:Astrocyte/10uM/3h|GFPT1_S261-p:Astrocyte/10uM/3h|PAK2_S141-p:Astrocyte/10uM/3h|SF1_S80-p:Astrocyte/10uM/3h|SF1_S82-p:Astrocyte/10uM/3h|CEP170_S359-p:Astrocyte/10uM/3h|LARP1_S774-p:Astrocyte/10uM/3h|DDX46_S804-p:Astrocyte/10uM/3h|CPEB2_S89-p:Astrocyte/10uM/3h|PHLDB1_S563-p:Astrocyte/10uM/3h|CHAMP1_S214-p:Astrocyte/10uM/3h|CCDC8_S142-p:Astrocyte/10uM/3h|ARHGEF12_T736-p:Astrocyte/10uM/3h|KIAA1430_S488-p:Astrocyte/10uM/3h|PPP1R12A_S507-p:Astrocyte/10uM/3h|NPM1_T199-p:Astrocyte/10uM/3h|RBMX_S284-p:Astrocyte/10uM/3h|RPS6KA3_S715-p:Astrocyte/10uM/3h|AHNAK_T5824-p:Astrocyte/10uM/3h|DPYSL3_T509-p:Astrocyte/10uM/3h|TNIP1_S266-p:Astrocyte/10uM/3h|LARP1_S548-p:Astrocyte/10uM/3h|MTCL1_S1730-p:Astrocyte/10uM/3h	GLTPAPASPPVLPRR-p;u	LLGNLPGSKRRPQTP-p;u	CASERRCSPLCGLDL-p;u	SPKKNKASPAVALPK-p;u	HHKISNLSPEEEQGL-p;u	AAMRRSFSADNFIGI-p;u	SSLGRAPSPRPGPGP-p;u	TLGGRPVSPRRTTPL-p;u	PATFNKNTPKTFTPE-p;u	IFSNQPDSPISASQD-p;d	IMHKRTHTGEKPYAC-p;d	PDMGEIASFDKAKLK-p;d	YPSSISSSPQKDLTQ-p;d	PKRRVSHSPPPKQRS-p;d	SNQPLLKSPAPPLLH-p;d	AVPALGKSPPHHSGF-p;d	SQTNIKKSPGKVKEV-p;d	RNSATFKSFEDRVGT-p;u	APDPFARSSPRTSMK-p;u	KKEESEESDDDMGFG-p;u	SRAGGPTTPLSPTRL-p;u	QDTQRRTSMGGTQQQ-p;u	AKRRRLSSLRASTSK-p;u	EGPQRLRSDPGPPTE-p;u	DPLLSPASPKRRRCA-p;u	QKKTPAKSPGKAASV-p;u	SPVRQRRSHHAASTT-p;u	GKTSRRPSDSGPPAE-p;u	NNLRRSNSTTQVSQP-p;u	AIDSDAESPAKRVCQ-p;d	PAPSRDPSPPRKPRP-p;d	PYERTRLSPPRASYD-p;d	RVKRRKQSPVPALPI-p;u	HTPKTADSQETKESQ-p;u	SLIVPGKSPTRKKSG-p;u	AAEPGAGSQHLEVRD-p;u	PLVKAHKSVQANLDQ-p;u	KGTEKRESPSPAPKP-p;u	MGHISSKSSDKLNLV-p;u	KLFIIRGSPQQIDHA-p;u	LAVEKRITSPLMEPS-p;d	LAGTLPGSKRQLQTP-p;d	SSLGQSASETEEDTV-p;d	ESSPRVKSPSKQAPG-p;d	KSSLRMRTPSNLAAA-p;d	LIMKTCFSPNRVIGL-p;u	GDEEVPRSPFKVKVL-p;u	PSTSKAVSPPHLDGP-p;u	NPQDSVGSPCSRVGE-p;u	HSSRRAKSVEDDAEG-p;u	VQEVTQNSPAARTGV-p;u	STGREGQTPKAGLRV-p;u	YEGVLNKSPKTRDIQ-p;u	QEAERKNSLISSLEE-p;u	LGRKRTSSEDNLYLA-p;u	SPAPGPGTPTGTPTR-p;u	AKPPRHLTPEPDIVA-p;u	APELLLHSPARSAMC-p;u	ETNAVGPSPSSDTRQ-p;u	RGTPRSQSFALRARR-p;u	VSMSLPSSPLLPRQS-p;u	RALSGRASPVPAPSS-p;u	GSSDGRGSDSESDLP-p;u	QLDRHLPSPPTLDSI-p;u	LHGDDQDSEDEVLTI-p;d	FGGRSSGSPYGGGYG-p;d	DTEGRPPSPPPTSTP-p;d	KLSPPYSSPQEFAQD-p;d	DRFRRSETPPHWRQE-p;d	SRLKRASSEDTLNKP-p;d	RRVTQHESDNENEIQ-p;d	FVLHKSKSEEAHAED-p;d	YKYVSKYSLVKNKIS-p;d	RREERRASYDYNQDR-p;d	PGSERRGSRPEMTPV-p;d	PLSKLLGSLDEVVLL-p;d	PGATLPKSPSQLRKG-p;u	SAKKVVVSPTKKVAV-p;u	NGTHIPGSPFKIRVG-p;u	TDVSSKNTPDSKKIS-p;u	EQQNSSRTLEKNKKK-p;u	SNPSGPPSPNSPHRS-p;u	EAMNYEGSPIKVTLA-p;d	______MSDFDEFER-p;d	KTSFDQDSDVDIFPS-p;d	ARSSLGQSASETEED-p;d	VQQKVNFSEEGETEE-p;d	GRPGERGSGGLFSPS-p;d	RLDSPPPSPITEASE-p;d	GSPRDLQSPDFTTGF-p;d	MDEDGDESIHKLKEK-p;d	EMQKYFDSGDYNMAK-p;u	_____MASGVQVADE-p;u	CNLSRVDSTTCLFPV-p;u	TVKQKYLSFTPPEKD-p;u	PPNPEDRSPSPEPIY-p;u	NPEDRSPSPEPIYNS-p;u	EDSKSIKSDVPVYLK-p;u	LPTTVPESPNYRNTR-p;u	AALGLQDSDDEDAAV-p;u	QQPQSRRSPVSPQLQ-p;u	PCVQRKLSSGDLRVP-p;u	PQKPAPVSPESVKAT-p;u	LGSKFLGSDLESEDD-p;u	ERVTEHGTPKPFRKF-p;u	RSTLGQYSPLRASRT-p;u	TIPRRLASTSDIEEK-p;d	VKKSIRDTPAKNAQK-p;d	SGGSYRDSYESYGNS-p;d	SALNRNQSPVLEPVG-p;d	HGKLKFGTFGGLGSK-p;d	PVFDLTTTPKGGTPA-p;d	GASGRPGSPKMEGTG-p;d	LPKGLSASLPDLDSE-p;d	DQPNNRTSPGMAQKG-p;d
PERT-P100-DIA2_DECITABINE	n=150|ZNF185_S465-p:MCF7/10uM/3h:YAPC/10uM/3h|BAG3_S173-p:MCF7/10uM/3h|PAK4_S104-p:MCF7/10uM/3h|RPLP1_S104-p:MCF7/10uM/3h|SP1_S7-p:MCF7/10uM/3h|SLC9A1_S693-p:MCF7/10uM/3h|LMNB1_S23-p:MCF7/10uM/3h|MCM4_S120-p:MCF7/10uM/3h|TRIM28_S501-p:MCF7/10uM/3h|NHSL1_S1089-p:MCF7/10uM/3h|AHDC1_S846-p:MCF7/10uM/3h|AHDC1_S849-p:MCF7/10uM/3h|DPF2_S142-p:MCF7/10uM/3h|KAT5_S199-p:MCF7/10uM/3h|ARHGEF17_S546-p:MCF7/10uM/3h|SMG9_S53-p:MCF7/10uM/3h|EPB41L5_S348-p:MCF7/10uM/3h|ASF1B_S198-p:MCF7/10uM/3h|SRRM2_S1694-p:MCF7/10uM/3h|CARHSP1_S30-p:MCF7/10uM/3h|RRP15_T19-p:MCF7/10uM/3h|NCOA3_S857-p:MCF7/10uM/3h|CTPS1_S562-p:MCF7/10uM/3h|RFC1_T506-p:MCF7/10uM/3h|SPTBN1_S2102-p:MCF7/10uM/3h|AHNAK_S4903-p:MCF7/10uM/3h|PPIG_S687-p:MCF7/10uM/3h|SHROOM2_S974-p:MCF7/10uM/3h|SLBP_S7-p:MCF7/10uM/3h|PRPSAP1_S177-p:MCF7/10uM/3h|WDR43_S77-p:MCF7/10uM/3h|RBM26_S127-p:MCF7/10uM/3h|MPRIP_T542-p:MCF7/10uM/3h|ZC3H18_S487-p:MCF7/10uM/3h|PHC3_S842-p:MCF7/10uM/3h|EDC3_S161-p:MCF7/10uM/3h|RBM27_S120-p:MCF7/10uM/3h|CDYL_S149-p:MCF7/10uM/3h|RB1_T821-p:NPC/10uM/3h|MYO9B_T1346-p:NPC/10uM/3h|H1FX_S2-p:NPC/10uM/3h|FSD1_S313-p:NPC/10uM/3h|WNK1_S2372-p:NPC/10uM/3h|CWC22_S829-p:NPC/10uM/3h|LIMD1_S277-p:NPC/10uM/3h|RANBP2_T800-p:NPC/10uM/3h|ZC3H11A_T321-p:NPC/10uM/3h|ATRX_S704-p:NPC/10uM/3h|CCNYL1_S105-p:NPC/10uM/3h|DBNL_S269-p:NPC/10uM/3h|CTNND2_S276-p:NPC/10uM/3h|GLI2_S970-p:A375/10uM/3h|GPS1_S474-p:A375/10uM/3h|MAP7D1_S232-p:A375/10uM/3h|MICALL1_S471-p:A375/10uM/3h:YAPC/10uM/3h|SMG7_S781-p:A375/10uM/3h|DSN1_S58-p:A375/10uM/3h:YAPC/10uM/3h|NOL7_S133-p:A375/10uM/3h|KIF1B_S1454-p:A375/10uM/3h|IGF2R_S2409-p:A375/10uM/3h|RPS6_S236-p:A375/10uM/3h|HNRNPU_S4-p:A375/10uM/3h|MYO9B_S1290-p:A375/10uM/3h|CSPP1_S459-p:A375/10uM/3h|AKIRIN2_S21-p:A375/10uM/3h|TNS3_T632-p:A375/10uM/3h|GNL3L_S465-p:A375/10uM/3h|LRWD1_S243-p:A375/10uM/3h|CTNND1_T310-p:PC3/10uM/3h|CEP170_S359-p:PC3/10uM/3h|ABI1_S225-p:PC3/10uM/3h:Astrocyte/10uM/3h|LMO7_S751-p:PC3/10uM/3h|USP20_S413-p:PC3/10uM/3h|SRRM1_S778-p:A549/10uM/3h|NPM1_T199-p:A549/10uM/3h|PRPF4B_Y849-p:A549/10uM/3h|NOLC1_S538-p:A549/10uM/3h|MPRIP_S977-p:A549/10uM/3h|MYBBP1A_S1308-p:A549/10uM/3h|EHD2_S468-p:A549/10uM/3h|TIMELESS_S1173-p:A549/10uM/3h|THRAP3_S248-p:A549/10uM/3h|WBP11_S237-p:A549/10uM/3h|LMNA_S22-p:A549/10uM/3h|FAM64A_S129-p:A549/10uM/3h|METTL14_S399-p:A549/10uM/3h|SIPA1L1_S1127-p:YAPC/10uM/3h|PPIP5K2_S1006-p:YAPC/10uM/3h|EIF4G3_S1131-p:YAPC/10uM/3h|STK10_T952-p:YAPC/10uM/3h|EIF4B_S192-p:YAPC/10uM/3h|DUT_S4-p:YAPC/10uM/3h|CCT8_S317-p:YAPC/10uM/3h|AKAP13_S1929-p:YAPC/10uM/3h|PUM1_S209-p:YAPC/10uM/3h|ZNF638_S605-p:YAPC/10uM/3h|PLEC_S4382-p:YAPC/10uM/3h|CEP350_S1648-p:YAPC/10uM/3h|RAP1GAP2_S507-p:YAPC/10uM/3h|LDB1_S302-p:YAPC/10uM/3h:Astrocyte/10uM/3h|RBM15B_S562-p:YAPC/10uM/3h|SHROOM3_S910-p:YAPC/10uM/3h|PIGK_S142-p:YAPC/10uM/3h|FAM111A_S62-p:YAPC/10uM/3h|GORASP2_T222-p:YAPC/10uM/3h|PHF8_S1021-p:YAPC/10uM/3h|WASL_S430-p:YAPC/10uM/3h|CTNND1_S320-p:YAPC/10uM/3h|CAD_S1859-p:YAPC/10uM/3h|PTDSS1_S442-p:YAPC/10uM/3h|CSNK2B_S209-p:YAPC/10uM/3h|FOXK1_S101-p:YAPC/10uM/3h|SLC20A2_S324-p:YAPC/10uM/3h|ARHGEF5_S11-p:YAPC/10uM/3h|UBAP2L_S609-p:YAPC/10uM/3h|CEP170_S446-p:YAPC/10uM/3h|RNF219_S210-p:YAPC/10uM/3h|HDGFRP2_S454-p:YAPC/10uM/3h|PHF6_S155-p:YAPC/10uM/3h|DLG5_S1000-p:YAPC/10uM/3h|CHAMP1_S386-p:YAPC/10uM/3h|RSF1_S570-p:YAPC/10uM/3h|SPATS2L_S135-p:YAPC/10uM/3h|ERRFI1_S369-p:YAPC/10uM/3h|RABGAP1_S42-p:YAPC/10uM/3h|PKP3_S95-p:YAPC/10uM/3h|VPRBP_S1000-p:YAPC/10uM/3h|PDCD5_S119-p:Astrocyte/10uM/3h|XRCC1_S241-p:Astrocyte/10uM/3h|LMNB1_S393-p:Astrocyte/10uM/3h|MAP1B_T1949-p:Astrocyte/10uM/3h|MARCKSL1_S36-p:Astrocyte/10uM/3h|RPS6_S240-p:Astrocyte/10uM/3h|AKAP12_S514-p:Astrocyte/10uM/3h|TLE3_S217-p:Astrocyte/10uM/3h|EPS8_S659-p:Astrocyte/10uM/3h|MICAL3_S1221-p:Astrocyte/10uM/3h|ZC3H18_S868-p:Astrocyte/10uM/3h|ASAP3_S286-p:Astrocyte/10uM/3h|H1FX_S31-p:Astrocyte/10uM/3h|PHF3_S1898-p:Astrocyte/10uM/3h|PRKD2_S197-p:Astrocyte/10uM/3h|TRIM33_S1119-p:Astrocyte/10uM/3h|SRRM2_S2581-p:Astrocyte/10uM/3h|SRRM2_S2702-p:Astrocyte/10uM/3h|KLF2_S248-p:Astrocyte/10uM/3h|KLF2_T244-p:Astrocyte/10uM/3h|RPLP0_S304-p:Astrocyte/10uM/3h|PLEC_S4626-p:Astrocyte/10uM/3h|CEP170_S1198-p:Astrocyte/10uM/3h	EQLVRRESCGSSVLT-p;u	HGPERSQSPAASDCS-p;u	SNSLRRDSPPPPARA-p;u	KKEESEESDDDMGFG-p;u	_MSDQDHSMDEMTAV-p;u	VPAHKLDSPTMSRAR-p;u	GGPTTPLSPTRLSRL-p;u	RQRPDLGSAQKGLQV-p;u	DLDLTADSQPPVFKV-p;u	LRPVRKNSGAEAAQL-p;u	YFRSLLDSDDSSDLL-p;u	SLLDSDDSSDLLDFA-p;u	DPRVDDDSLGEFPVT-p;u	CLGTDEDSQDSSDGI-p;u	ATLRRAKSFTCSEKP-p;u	ERERRDASEETSTSV-p;u	LGSRFRYSGKTEYQT-p;u	PGLLPENSMDCI___-p;u	RRRSSRSSPELTRKA-p;u	TPRSRERSPSPLRGN-p;u	EEENLKKTPKKKMKM-p;u	PPYNRAVSLDSPVSV-p;u	LQKGCRLSPRDTYSD-p;d	KESKLERTPQKNVQG-p;d	ERKRRPPSPEPSTKV-p;d	DAKLSGPSLKMPSLE-p;d	KKADRDQSPFSKIKQ-p;d	DAQCREGSPGSQQHP-p;d	_MACRPRSPPRHQSR-p;d	NAVIVAKSPDAAKRA-p;d	ARLQAKESPQRKKRK-p;d	FSRRLNHSPPQSSSR-p;d	RREGRSKTFDWAEFR-p;d	KGKPKPRSPQPPSRQ-p;d	GHRGRRPSGPDGAAR-p;d	SFRRRHNSWSSSSRH-p;d	GRKKKYPSPQKTRSE-p;d	NSNFSKTSPKALVIG-p;d	KISEGLPTPTKMTPR-p;u	RATGAALTPTEERRT-p;u	______MSVELEEAL-p;u	DGKGRTASPINSPAR-p;u	SNLQKSISNPPGSNL-p;u	KRGERRNSFSENEKH-p;u	RVSPGLPSPNLENGA-p;u	SYKYSPKTPPRWAED-p;d	PETNIDKTPKKAQVS-p;d	KKDKRNSSDSAIDNP-p;d	DVREKRKSNHLNHVS-p;d	KQKERAMSTTSISSP-p;d	LAAPQGGSPTKLQRG-p;d	GGGARRASDPVRRPD-p;u	KSPPREGSQGELTPA-p;u	EIRQQRWSWAGALHH-p;u	YGITPTSSPKTKKRP-p;u	AVPALGKSPPHHSGF-p;u	ERIHLGSSPKKGGNC-p;u	SQTNIKKSPGKVKEV-p;u	CKMSDTGSPGMQRRR-p;d	LHGDDQDSEDEVLTI-p;d	AKRRRLSSLRASTSK-p;d	____MSSSPVNVKKL-p;d	RVQEKPDSPGGSTQI-p;d	GAQDPEKSPDRLKQF-p;d	DPLLSPASPKRRRCA-p;d	AQPRVPLTPTRGTSS-p;d	MEIKLLHSPMTKIAD-p;d	DDVPLSLSPSKRACA-p;d	GTARRTGTPSDPRRR-p;u	EDSKSIKSDVPVYLK-p;u	ARLGSQHSPGRTASL-p;u	KWKDRRKSYTSDLQK-p;u	SSSPPRASPVRMAPS-p;u	KKPPAPPSPVQSQSP-p;u	VKKSIRDTPAKNAQK-p;u	ADNDITPYLVSRFYR-p;u	EKLKGKGSPRPQAPK-p;u	TEALGEKSPDSATVS-p;u	RLSLVIRSPSLLQSG-p;u	APADGKLSGSKAKTW-p;u	KKRQLLDSDEEQEED-p;u	ELSPRERSPALKSPL-p;u	RDEDMLYSPELAQRG-p;u	QASSTPLSPTRITRL-p;d	KRGAQKGSGSPTHSL-p;d	IERLRPKSPPPKSKS-p;d	RPLERRLSPGSDIYV-p;u	TGRRRRRSGEQITSS-p;u	RTLTSRGSMGREKND-p;u	AECPNPSTPSKAAKF-p;u	GRDRNRDSDKTDTDW-p;u	____MPCSEETPAIS-p;u	IMLVRLNSKWDLRRL-p;u	TWKFLSHSTDSLNKI-p;u	SEVNSVLSPRSESGG-p;u	EAADKGHSPAQKPKT-p;u	GNAGGFRSRSSSVGS-p;u	RRGHHDDSDEEASPE-p;u	AIRVRSHSMETMVGG-p;u	KRRKRKMSGGSTMSS-p;u	KSSDRRNSLEGYSRS-p;u	EWRDRPGSPESPLLD-p;u	LTGRIPPSTPRSKRL-p;u	TQAQRFHSPKKNPED-p;u	LPGQMAGTPITPLKD-p;u	FLTQRRPSVGSQSNQ-p;u	EQNSRPVSCSGRDAL-p;d	DPRRRLRSYEDMIGE-p;d	PPRIHRASDPGLPAE-p;d	GTKGSEDSPPKHAGN-p;d	QAASNFKSPVKTIR_-p;d	AAASVRQSPGPALAR-p;d	MTHGSVKSPISNGTF-p;d	EEAQRGASPPISAIE-p;d	YPSSISSSPQKDLTQ-p;d	GKLLKQKSEEPSVSI-p;d	KAEVDNRSPQKFGRF-p;d	VERTRKRSEGFSMDR-p;d	EHELEPSSPKSKKKS-p;d	PGPGPAHSPQPSKRA-p;d	SWKSPPASPESWKSG-p;d	TMKGEEKSPKTKKDK-p;d	IPREKKISILEEPSK-p;d	KALQRQNSEGSASKV-p;d	TPSTNNGSDDEKTGL-p;d	QAGFSSRSQGLSGDK-p;d	QLDRHLPSPPTLDSI-p;d	NRRKVMDSDEDDDY_-p;u	STSKPQESPKGKRKL-p;u	ERLKLSPSPSSRVTV-p;u	IIEKTTRTPEEGGYS-p;u	QENGHVKSNGDLSPK-p;u	RLSSLRASTSKSESS-p;u	ERMKVQGSPLKKLFT-p;u	ASEKHRGSADYSMEA-p;u	ANITRQNSSSSDSGG-p;u	SDLKAVHSPIRSQPV-p;u	KSGGRLGSPKPERQR-p;u	EHLSRKNSGCGYSIH-p;u	AGGSAALSPSKKRKN-p;u	RRPERRHSDPWGRQD-p;u	GARKRRLSSTSLASG-p;u	PRRKRLKSDERPVHI-p;u	VALKRVPSPTPAPKE-p;u	PVERRRPSPQPSPRD-p;u	GLLTPPASPLELLEA-p;u	PAARGLLTPPASPLE-p;u	KVEAKEESEESDEDM-p;d	GSGSTAGSRTGSRTG-p;d	LVPSDKFSPRIRANS-p;d
PERT-P100-DIA2_DAUNORUBICIN	n=262|DYNC1LI2_S383-p:A549/1uM/3h|SMARCA5_S116-p:A549/1uM/3h|ZNF24_S274-p:A549/1uM/3h|ABCC1_S930-p:A549/1uM/3h|HNRNPM_S701-p:A549/1uM/3h|CKAP4_S17-p:A549/1uM/3h|PPIG_S687-p:A549/1uM/3h|PRPF4B_S277-p:A549/1uM/3h|NOLC1_S623-p:A549/1uM/3h|DNTTIP2_S381-p:A549/1uM/3h|RLTPR_S1381-p:A549/1uM/3h|ZNF592_S322-p:A549/1uM/3h|WRNIP1_S65-p:A549/1uM/3h|RBM15_S674-p:A549/1uM/3h|WHSC1L1_S585-p:A549/1uM/3h|GTPBP4_S558-p:A549/1uM/3h|BCLAF1_S268-p:A549/1uM/3h|CDYL_S149-p:A549/1uM/3h|PIKFYVE_S1754-p:A549/1uM/3h|NOC2L_S56-p:A549/1uM/3h|CD2AP_S510-p:A549/1uM/3h|CCNT2_S480-p:A549/1uM/3h|PARN_S163-p:A549/1uM/3h:PC3/1uM/3h|IRS1_S1101-p:A549/1uM/3h|ATRX_S634-p:A549/1uM/3h|NUMB_S295-p:A549/1uM/3h|GSK3B_Y279-p:A549/1uM/3h:A375/1uM/3h|FOXK1_S101-p:A549/1uM/3h|DLG5_S264-p:A549/1uM/3h|WAC_S511-p:A549/1uM/3h|ERRFI1_S369-p:A549/1uM/3h|NUMBL_S324-p:A549/1uM/3h|RANBP2_S789-p:A375/1uM/3h|PPP1R12A_S507-p:A375/1uM/3h|MED26_S535-p:A375/1uM/3h|CCNE2_S21-p:A375/1uM/3h|LMNA_S22-p:A375/1uM/3h|LMNA_S628-p:A375/1uM/3h|IGF2R_S2409-p:A375/1uM/3h|EEF2_S48-p:A375/1uM/3h|ITGB4_S1474-p:A375/1uM/3h|LMNB1_S23-p:A375/1uM/3h|CLIP1_S204-p:A375/1uM/3h|NOP2_S732-p:A375/1uM/3h|NES_S471-p:A375/1uM/3h|RANBP2_S788-p:A375/1uM/3h|SMARCA4_S1417-p:A375/1uM/3h|AMPD2_S168-p:A375/1uM/3h|TLE1_S286-p:A375/1uM/3h|TP53BP1_S1094-p:A375/1uM/3h|TRAF1_S66-p:A375/1uM/3h|MTA1_T564-p:A375/1uM/3h|PWP1_S50-p:A375/1uM/3h|NUMA1_S1225-p:A375/1uM/3h|PLEC_S21-p:A375/1uM/3h|GON4L_S1255-p:A375/1uM/3h|CEP170_S971-p:A375/1uM/3h|EDC4_S729-p:A375/1uM/3h|LARP1_S521-p:A375/1uM/3h|PPFIBP1_S37-p:A375/1uM/3h|PNISR_S211-p:A375/1uM/3h|BBX_S243-p:A375/1uM/3h|CAAP1_S312-p:A375/1uM/3h|DCP1A_S353-p:A375/1uM/3h|BAZ2A_S1397-p:A375/1uM/3h|CCNL1_S374-p:A375/1uM/3h|TRIM33_S862-p:A375/1uM/3h|USP24_S1299-p:A375/1uM/3h|SRRM2_S2132-p:A375/1uM/3h|SH3BP1_S550-p:A375/1uM/3h|DYNC1LI1_S510-p:A375/1uM/3h|MATR3_S188-p:A375/1uM/3h|CCNK_S324-p:A375/1uM/3h|SOX5_S439-p:A375/1uM/3h|MECP2_S164-p:A375/1uM/3h|BNIP2_S114-p:A375/1uM/3h|CHD4_S1535-p:A375/1uM/3h|SCYL2_S677-p:A375/1uM/3h|EP400_S310-p:A375/1uM/3h|MICAL3_S1745-p:A375/1uM/3h|ZC3HC1_S395-p:A375/1uM/3h|RC3H2_S808-p:A375/1uM/3h|CWC22_S727-p:A375/1uM/3h|NUMBL_S224-p:A375/1uM/3h|FOXN3_S448-p:MCF7/1uM/3h|EBAG9_S36-p:MCF7/1uM/3h|NCOR1_S1322-p:MCF7/1uM/3h|LMNB1_S391-p:MCF7/1uM/3h|QARS_S70-p:MCF7/1uM/3h|GMPS_S332-p:MCF7/1uM/3h|MLLT1_S292-p:MCF7/1uM/3h|MDC1_S168-p:MCF7/1uM/3h|NOLC1_S538-p:MCF7/1uM/3h|PTGES3_S113-p:MCF7/1uM/3h|DPYSL2_S522-p:MCF7/1uM/3h|GON4L_S346-p:MCF7/1uM/3h|PRRT3_S815-p:MCF7/1uM/3h|HUWE1_S1084-p:MCF7/1uM/3h|WAC_S64-p:MCF7/1uM/3h|MTMR4_S629-p:MCF7/1uM/3h|DTNA_S662-p:MCF7/1uM/3h|SLC4A7_S233-p:MCF7/1uM/3h|NUP160_S1157-p:MCF7/1uM/3h:PC3/1uM/3h|PDLIM5_S111-p:MCF7/1uM/3h|SRRM2_S295-p:MCF7/1uM/3h|TRAFD1_S327-p:PC3/1uM/3h|OGT_S20-p:PC3/1uM/3h|NBN_S343-p:PC3/1uM/3h|UBXN7_S288-p:PC3/1uM/3h|CHEK2_S260-p:PC3/1uM/3h|TOP1_S10-p:PC3/1uM/3h|HMGA1_S44-p:PC3/1uM/3h:Astrocyte/1uM/3h|NCL_S619-p:PC3/1uM/3h:Astrocyte/1uM/3h|PTMS_S2-p:PC3/1uM/3h|GART_S796-p:PC3/1uM/3h|MCM3_S728-p:PC3/1uM/3h|ANP32A_S17-p:PC3/1uM/3h|HNRNPM_S452-p:PC3/1uM/3h|VCP_S3-p:PC3/1uM/3h|NAP1L1_S69-p:PC3/1uM/3h|CDK17_S180-p:PC3/1uM/3h|AHNAK_S115-p:PC3/1uM/3h|TP53BP1_S1317-p:PC3/1uM/3h|ILF3_S190-p:PC3/1uM/3h|CBX3_S176-p:PC3/1uM/3h|TRIM28_S501-p:PC3/1uM/3h|FKBP5_S445-p:PC3/1uM/3h|MCM6_S13-p:PC3/1uM/3h|MAPK14_S2-p:PC3/1uM/3h|RNF20_S138-p:PC3/1uM/3h|MBOAT2_T474-p:PC3/1uM/3h|LEMD2_S499-p:PC3/1uM/3h|INADL_T335-p:PC3/1uM/3h|SREK1_T363-p:PC3/1uM/3h|RAD51AP1_S120-p:PC3/1uM/3h|FAM122A_S143-p:PC3/1uM/3h|C5orf30_S167-p:PC3/1uM/3h|SH3GL1_S288-p:PC3/1uM/3h|AASDHPPT_S258-p:PC3/1uM/3h|NSFL1C_S176-p:PC3/1uM/3h|LUC7L2_S347-p:PC3/1uM/3h|PPIL1_S149-p:PC3/1uM/3h|CEP170B_S1114-p:PC3/1uM/3h|CTNND1_T310-p:PC3/1uM/3h|NPHP4_S142-p:PC3/1uM/3h|SURF6_S74-p:PC3/1uM/3h|SURF6_T229-p:PC3/1uM/3h|NONO_T15-p:PC3/1uM/3h|SEPT7_T426-p:PC3/1uM/3h|RNF219_S719-p:PC3/1uM/3h|PACS2_S453-p:PC3/1uM/3h|MISP_T224-p:PC3/1uM/3h|ABI1_S225-p:PC3/1uM/3h|MICALL1_S471-p:PC3/1uM/3h|LMO7_S300-p:PC3/1uM/3h|HSPH1_T700-p:PC3/1uM/3h|TANC2_S1744-p:PC3/1uM/3h|BCLAF1_S648-p:PC3/1uM/3h|RBMX2_S188-p:PC3/1uM/3h|RRP15_T104-p:PC3/1uM/3h|TACC2_S2226-p:YAPC/1uM/3h|CTPS1_S562-p:YAPC/1uM/3h|PAK2_S2-p:YAPC/1uM/3h|TCOF1_S1350-p:YAPC/1uM/3h|KRR1_S3-p:YAPC/1uM/3h|RRP36_S73-p:YAPC/1uM/3h|MVB12B_S309-p:YAPC/1uM/3h|SEPT9_S85-p:YAPC/1uM/3h|PTMA_S2-p:YAPC/1uM/3h|NPM1_S4-p:YAPC/1uM/3h|TFPT_S249-p:YAPC/1uM/3h|CFL1_S3-p:YAPC/1uM/3h|MCM2_S13-p:YAPC/1uM/3h|PAK2_S141-p:YAPC/1uM/3h|SPICE1_S764-p:YAPC/1uM/3h|OSBPL11_S181-p:YAPC/1uM/3h|CDC42EP3_S108-p:YAPC/1uM/3h|CFL2_S3-p:YAPC/1uM/3h:Astrocyte/1uM/3h|PJA2_S309-p:NPC/1uM/3h|MAP4_S825-p:NPC/1uM/3h:Astrocyte/1uM/3h|VASP_S239-p:NPC/1uM/3h|RPS8_T130-p:NPC/1uM/3h|PRPF4B_S354-p:NPC/1uM/3h|DPYSL3_T509-p:NPC/1uM/3h|RBM20_S679-p:NPC/1uM/3h|SH3PXD2A_S593-p:NPC/1uM/3h|PHLDB1_S563-p:NPC/1uM/3h|MYO18B_S2495-p:NPC/1uM/3h|BCLAF1_S760-p:NPC/1uM/3h|HN1_S87-p:NPC/1uM/3h|MYH9_S1943-p:NPC/1uM/3h|CAPZA1_S9-p:NPC/1uM/3h|SRSF11_S483-p:NPC/1uM/3h|PHLDB1_S461-p:NPC/1uM/3h|CDC42EP4_S292-p:NPC/1uM/3h|DSN1_S58-p:NPC/1uM/3h|BCLAF1_S496-p:NPC/1uM/3h|SRRM2_S924-p:NPC/1uM/3h|PROB1_S855-p:Astrocyte/1uM/3h|NFIB_S264-p:Astrocyte/1uM/3h|PARN_S557-p:Astrocyte/1uM/3h|LMNA_S636-p:Astrocyte/1uM/3h|HSPB1_S78-p:Astrocyte/1uM/3h|PDHA1_S232-p:Astrocyte/1uM/3h|SON_S2013-p:Astrocyte/1uM/3h|PSMD4_S266-p:Astrocyte/1uM/3h|SNRPD2_S2-p:Astrocyte/1uM/3h|AHNAK_T3366-p:Astrocyte/1uM/3h|AHNAK_T4766-p:Astrocyte/1uM/3h|PRPF4B_Y849-p:Astrocyte/1uM/3h|HERC1_S1521-p:Astrocyte/1uM/3h|RBBP7_S3-p:Astrocyte/1uM/3h|ZC3H13_S370-p:Astrocyte/1uM/3h|ZC3H13_S372-p:Astrocyte/1uM/3h|GIGYF2_S30-p:Astrocyte/1uM/3h|METTL3_S243-p:Astrocyte/1uM/3h|ALYREF_S8-p:Astrocyte/1uM/3h|AFAP1L1_S745-p:Astrocyte/1uM/3h|H1FX_S2-p:Astrocyte/1uM/3h|WNK1_S2372-p:Astrocyte/1uM/3h|CASS4_S390-p:Astrocyte/1uM/3h|PSD3_S1020-p:Astrocyte/1uM/3h|TSC22D4_S165-p:Astrocyte/1uM/3h|RBM7_S136-p:Astrocyte/1uM/3h|ABLIM1_S655-p:Astrocyte/1uM/3h|PPP1R12A_S445-p:Astrocyte/1uM/3h|EIF4G3_S1156-p:Astrocyte/1uM/3h|TBC1D4_S341-p:Astrocyte/1uM/3h|CTNND1_S349-p:Astrocyte/1uM/3h|TRIO_S2440-p:Astrocyte/1uM/3h|RSL1D1_T465-p:Astrocyte/1uM/3h|HIST1H1E_T18-p:Astrocyte/1uM/3h|TOP2A_S1213-p:Astrocyte/1uM/3h|HIST1H1D_T18-p:Astrocyte/1uM/3h|NCL_T121-p:Astrocyte/1uM/3h|NCL_T76-p:Astrocyte/1uM/3h|MAP4_T927-p:Astrocyte/1uM/3h|MARCKS_S167-p:Astrocyte/1uM/3h|ADD1_S726-p:Astrocyte/1uM/3h|NOP2_S786-p:Astrocyte/1uM/3h|YAP1_S109-p:Astrocyte/1uM/3h|AHNAK_S135-p:Astrocyte/1uM/3h|NUMA1_S1862-p:Astrocyte/1uM/3h|MLF2_S238-p:Astrocyte/1uM/3h|PDCD4_S457-p:Astrocyte/1uM/3h|CRTC3_S62-p:Astrocyte/1uM/3h|MPRIP_S993-p:Astrocyte/1uM/3h|CLASP1_S1196-p:Astrocyte/1uM/3h|HDGFRP2_S454-p:Astrocyte/1uM/3h|MTDH_S568-p:Astrocyte/1uM/3h|PPFIBP1_S466-p:Astrocyte/1uM/3h|ARHGAP24_T452-p:Astrocyte/1uM/3h|PLEKHO2_S390-p:Astrocyte/1uM/3h|LMO7_S926-p:Astrocyte/1uM/3h|ARHGEF17_S420-p:Astrocyte/1uM/3h|FMNL2_S171-p:Astrocyte/1uM/3h|FNBP1_S296-p:Astrocyte/1uM/3h|EIF2A_S506-p:Astrocyte/1uM/3h|KLC4_S590-p:Astrocyte/1uM/3h|DIAPH3_S1093-p:Astrocyte/1uM/3h|ADD1_S693-p:Astrocyte/1uM/3h|INPP5F_S942-p:Astrocyte/1uM/3h	TPTRASESPARGPSG-p;u	AAQKTPTSPLKMKPG-p;u	ILHQRIHSGEKPYGC-p;u	DISRHHNSTAELQKA-p;u	CGVVKFESPEVAERA-p;u	KGGHGAASPSEKGAH-p;u	KKADRDQSPFSKIKQ-p;u	KSKDRKKSPIINESR-p;u	KGEKRASSPFRRVRE-p;u	RWNNNKKSPIKASDL-p;u	RPLRLQRSPVLKRRP-p;u	TKESSKGSPKMPKSP-p;u	GERAKGPSPPGAKRR-p;u	CAPSPDRSPELSSSR-p;u	RRSIRTRSESEKSTE-p;u	RKRKREDSAPPSSVA-p;u	HSHSIQHSPERSGSG-p;u	NSNFSKTSPKALVIG-p;u	FRGTAGKSPDLSSQK-p;u	SPDKPGGSPSASRRK-p;u	GRFNGGHSPTHSPEK-p;u	ASSSSVTSPIKMKIP-p;d	AGALSYVSPNTSKCP-p;d	GCRRRHSSETFSSTP-p;d	CGLGQENSDNEHLVE-p;d	SPFKRQLSLRINELP-p;d	RGEPNVSYICSRYYR-p;d	AAASVRQSPGPALAR-p;d	ERNLLQQSWEDMKRL-p;d	QQGHEPVSPRSLQRS-p;d	KALQRQNSEGSASKV-p;d	SPFKRQLSLRLNELP-p;d	SPTKYSLSPSKSYKY-p;u	TIPRRLASTSDIEEK-p;u	LHVLVPQSPPTDLPG-p;u	PQPSQTESPQEAQII-p;u	QASSTPLSPTRITRL-p;u	TVTRSYRSVGGSGGG-p;u	LHGDDQDSEDEVLTI-p;u	CKAGIIASARAGETR-p;u	AAYGTHLSPHVPHRV-p;u	GGPTTPLSPTRLSRL-p;u	SNLSEAGSIKKGERE-p;u	TQTPAVLSPSKTQAT-p;u	ASLAPPLSPDHSSLE-p;u	SPTRYSLSPSKSYKY-p;u	SRKRKRDSDAGSSTP-p;u	QRLERQISQDVKLEP-p;u	LKKDASSSPASTASS-p;u	QQPMKPISPVKDPVS-p;u	GEDLQSISPGSRLRT-p;u	SSVLSSLTPAKVAPV-p;u	LQEEGGGSDEEETGS-p;u	QEAERKNSLISSLEE-p;u	LGRKRTSSEDNLYLA-p;u	KLEPQELSPLSATVF-p;u	KDRCSTGSPSKDVTK-p;u	ASPSRTRSPDVISSA-p;u	ETESAPGSPRAVTPV-p;u	NGIFDCQSPTSPFMG-p;u	SFRDRQRSPIALPVK-p;u	SPELRQKSPLFQFAE-p;u	ILGLAESSPNEPKAA-p;u	KTTPRQRSPLLNQPV-p;u	DPGEMPQSPTGLGQP-p;u	DRQQASKSPYNGVRK-p;u	SSLVNGKSPIRSLMH-p;u	KSSYRQLSVSDRSSI-p;u	TPLDRCRSPGMLEPL-p;u	ASPKVTRSPPETAAP-p;u	TRKPVTVSPTTPTSP-p;u	KRHFRRDSFDDRGPS-p;d	AQQPKKPSPQPSSPR-p;d	SVPAALASPSARVST-p;d	FTVTGRGSPSRREQK-p;d	TEVIRKGSITEYTAA-p;d	KKMSQPGSPSPKTPT-p;d	QNKHKRASLTLEEKQ-p;d	TSPPPPTSPSRTAVP-p;d	SLWKSVFSGYKKDKK-p;d	PGLEVPSSPLRKAKR-p;d	TQSPTPPSPLFSVDF-p;d	KGHGKTRSKEVDKLI-p;d	TSFAREGSFRLSGGG-p;d	RTEKPPESDDEEMKE-p;u	SGRGRKLSGDQITLP-p;u	PKQIKRESPPIRAFE-p;u	EEERLKLSPSPSSRV-p;u	LRDTRRLSFLVSYIA-p;u	KTLNMTTSPEEKRKI-p;u	KRPATADSPKPSAKK-p;u	RLLLAEDSEEEVDFL-p;u	EKLKGKGSPRPQAPK-p;u	WKDWEDDSDEDMSNF-p;u	PASSAKTSPAKQQAP-p;u	VIPTWNISPIKKANE-p;u	SPINLSRSIDAALFR-p;u	SPVRQRRSHHAASTT-p;u	KMLRRSDSPENKYSD-p;u	SPLTRTSSDPNLNNH-p;u	QFEDLVPSPTSEKAF-p;u	SRIPLVRSFADIGKK-p;u	VYDRPGASPKRNHDG-p;d	VKPVPITSPAVSKVT-p;d	TTALAGRSPSPASGR-p;d	SLNTGSSSPRGVEEP-p;u	EPTKRMLSFQGLAEL-p;u	TTPGPSLSQGVSVDE-p;u	LIDASEDSQLEAAIR-p;u	KRKFAIGSAREADPA-p;u	GDHLHNDSQIEADFR-p;u	PGTALVGSQKEPSEV-p;u	FGFVDFNSEEDAKAA-p;u	______MSEKSVEAA-p;u	GSVLKNGSLTNHFSF-p;u	HTPKTADSQETKESQ-p;u	ELRNRTPSDVKELVL-p;u	GSVERMGSGIERMGP-p;u	_____MASGADSKGD-p;u	TPTGYIESLPRVVKR-p;u	SRRSRRASLSEIGFG-p;u	CSSEVVLSGDDEEYQ-p;u	SSLHRTSSGTSLSAM-p;u	VLAGETLSVNDPPDV-p;u	EERLTWHSCPEDEAQ-p;u	DLDLTADSQPPVFKV-p;u	TNEKGTDSQAMEEEK-p;u	AAEPGAGSQHLEVRD-p;u	______MSQERPTFY-p;u	EPEPDSDSNQERKDD-p;u	KTQRRKNTHENIQLS-p;u	WTKPSSFSDSER___-p;u	PAGDISVTPPAPAAL-p;u	KKDKKSRTPPRSYNA-p;u	VTTNVQNSQDKSIEK-p;u	RIDFIPVSPAPSPTR-p;u	GKRAHSKSLDYLNLD-p;u	PKIAASSSFRSSDKP-p;u	SRHQDVPSQDDSKPT-p;u	AGEKRQHSSQDVHVV-p;u	FRDQDLASCDRDRSS-p;u	VGMVETNSQDRPVDD-p;u	QALTRSNSLSTPRPT-p;u	GTARRTGTPSDPRRR-p;d	IFSNQPDSPISASQD-p;d	AKSLGEKSPAASGAR-p;d	QRVKGNLTPLTGRNY-p;d	NLEKQNHTPRKHHQH-p;d	EQQNSSRTLEKNKKK-p;d	QSSLSSASPSKATKS-p;d	PQNERANSLDNERCP-p;d	RGTPAGTTPGASQAP-p;d	ARLGSQHSPGRTASL-p;d	YGITPTSSPKTKKRP-p;d	DMSYRRISAVEPKTA-p;d	EELMKIGTPVKVRFQ-p;d	RSSSQLGSPDVSHLI-p;d	EHSTRQKSPEIHRRI-p;d	AEQPSSSSPRRKTVK-p;d	AKVLNKKTPESKPTI-p;d	GGGRVQNSPPVGRKT-p;u	LQKGCRLSPRDTYSD-p;u	______MSDNGELED-p;u	ESRKRKLSGDQPAAR-p;u	_____MASPSLERPE-p;u	KQLVAGNSPKKQASR-p;u	AAARLPPSPTRCQQI-p;u	VDSLSQRSPKASLRR-p;u	______MSDAAVDTS-p;d	____MEDSMDMDMSP-p;d	LPYPTLASPASD___-p;d	_____MASGVAVSDG-p;d	ESFTMASSPAQRRRG-p;d	TVKQKYLSFTPPEKD-p;d	LNLSPPMSPVQLPLR-p;d	SLASSSNSPISQRRP-p;d	PVLKNAISLPTIGGS-p;d	_____MASGVTVNDE-p;d	REKNHGSSPEQVVRP-p;u	STGPSSRSPSTLLPK-p;u	GAKLRKVSKQEEASG-p;u	RKKGAKLTPEEEEIL-p;u	GRSPKRRSLSPKPRD-p;u	PVFDLTTTPKGGTPA-p;u	GRDSWEHSPYARREE-p;u	PAQPHRPSPASSLQR-p;u	PCVQRKLSSGDLRVP-p;u	IKTILKKSPEPKEDP-p;u	SSSASPSSPSSREEK-p;u	SGLQRRNSSEASSGD-p;u	RKGAGDGSDEEVDGK-p;d	ADFDDRVSDEEKVRI-p;d	HEEDMDMSD______-p;d	MRELPPLSPSLSRRA-p;d	GWAAAAPSPGSARSM-p;d	ERIHLGSSPKKGGNC-p;d	TVKKETQSPEQVKSE-p;d	PKVKAIISPRQRSHS-p;d	PAQPRAASAPPTDRS-p;u	VNLQRSLSSPPSSKR-p;u	NHYYRNNSFTAPSTV-p;u	VGGSGGGSFGDNLVT-p;u	PAYSRALSRQLSSGV-p;u	NRYGMGTSVERAAAS-p;u	RRRSFSISPVRLRRS-p;u	ALLKMTISQQEFGRT-p;u	______MSLLNKPKS-p;u	FSGSKVQTPEVDVKG-p;u	GPKVDINTPDVDVHG-p;u	ADNDITPYLVSRFYR-p;u	SDLSQPESDEEGYAL-p;u	_____MASKEMFEDT-p;u	LTPPLRRSASPYPSH-p;u	PPLRRSASPYPSHSL-p;u	SITSPPLSPALPKYK-p;u	EQQSKKVSQEILELL-p;u	MADKMDMSLDDIIKL-p;u	VSELRKRSPSIVASN-p;u	______MSVELEEAL-p;u	SNLQKSISNPPGSNL-p;u	WFSRRTTSPSPEPDR-p;u	PSLNPDTSPITAKVK-p;u	SPGPQARSFTGGLGQ-p;u	QIIQRSFSSPENFQR-p;u	IPSSKTASLPGYGRN-p;d	LGLRKTGSYGALAEI-p;d	NTFMRGGSSKDLLDN-p;d	QPRRRHASAPSHVQP-p;d	HERGSLASLDSLRKG-p;d	PAKDARASLGTLPLG-p;d	PEAKFFTTPSKSVRK-p;d	APAPAEKTPVKKKAR-p;d	QMAEVLPSPRGQRVI-p;d	IPAPAEKTPVKKKAK-p;d	PGKALVATPGKKGAA-p;d	TKKVAVATPAKKAAV-p;d	LSRLATNTSAPDLKN-p;d	FKKSFKLSGFSFKKN-p;d	KKKFRTPSFLKKSKK-p;d	GPQPPTVSPIRSSRP-p;d	KSHSRQASTDAGTAG-p;d	KIKPRLKSEDGVEGD-p;d	QSLARLGSPDYGNSA-p;d	AIQGPEDSPSRQSRR-p;d	RGRKRFVSEGDGGRL-p;d	LTQYHGGSLPNVSQL-p;d	YDIMKSKSNPDFLKK-p;d	IEKFSFRSQEDLNEP-p;d	VERTRKRSEGFSMDR-p;d	KSETSWESPKQIKKK-p;d	SSLQKSSSLGNLKKE-p;d	GLEKTQTTPNGSLQA-p;d	QFHPRCSSLGDLLGE-p;d	SQTRGISSLPRSYTM-p;d	WGVYRSPSFGAGEGL-p;d	KSKPWSRSIEDLHRG-p;d	QPMKRTVSDNSLSNS-p;d	QEARSDKSPDLAPTP-p;d	SNMKRAASLNYLNQP-p;d	KDVRQSLSPMSQRPV-p;d	KKKFRTPSFLKKNKK-p;d	SPLKKSPSAGDVHIL-p;d
PERT-P100-DIA2_DASATINIB	n=193|DYNC1LI2_S383-p:A549/0.1uM/3h|SMARCA5_S116-p:A549/0.1uM/3h|RSL1D1_S361-p:A549/0.1uM/3h|HMOX1_S229-p:A549/0.1uM/3h|ZNF24_S274-p:A549/0.1uM/3h|CAST_S34-p:A549/0.1uM/3h|ABCC1_S930-p:A549/0.1uM/3h|FXR2_T411-p:A549/0.1uM/3h|DSTN_S3-p:A549/0.1uM/3h|GTF2I_S668-p:A549/0.1uM/3h|HNRNPU_S26-p:A549/0.1uM/3h|AKAP12_S514-p:A549/0.1uM/3h|CKAP4_S17-p:A549/0.1uM/3h|AHNAK_S559-p:A549/0.1uM/3h|AKAP13_S1565-p:A549/0.1uM/3h|PPIG_S687-p:A549/0.1uM/3h|SF3B2_S309-p:A549/0.1uM/3h:MCF7/0.1uM/3h|PRPF4B_S277-p:A549/0.1uM/3h|SAFB_S444-p:A549/0.1uM/3h|NOLC1_S623-p:A549/0.1uM/3h|MTFR1_S290-p:A549/0.1uM/3h|MAPRE1_S155-p:A549/0.1uM/3h|MAP7D1_S399-p:A549/0.1uM/3h|NOM1_S139-p:A549/0.1uM/3h|DNTTIP2_S381-p:A549/0.1uM/3h|RBM26_S127-p:A549/0.1uM/3h|HUWE1_S1084-p:A549/0.1uM/3h|ZC3H18_S868-p:A549/0.1uM/3h|MISP_S471-p:A549/0.1uM/3h|SRRM1_S450-p:A549/0.1uM/3h|ZNF592_S1089-p:A549/0.1uM/3h|WRNIP1_S65-p:A549/0.1uM/3h|RBM15_S674-p:A549/0.1uM/3h|GEMIN7_T3-p:A549/0.1uM/3h|KLC4_S554-p:A549/0.1uM/3h|PDS5B_S1383-p:A549/0.1uM/3h|BCLAF1_S268-p:A549/0.1uM/3h|SEPT9_S85-p:A549/0.1uM/3h|TNIK_S769-p:A549/0.1uM/3h|CDYL_S149-p:A549/0.1uM/3h|PIKFYVE_S1754-p:A549/0.1uM/3h|NOC2L_S56-p:A549/0.1uM/3h|CEP170B_S492-p:A549/0.1uM/3h|CD2AP_S510-p:A549/0.1uM/3h|PARN_S163-p:A549/0.1uM/3h|LMNA_S22-p:A549/0.1uM/3h:MCF7/0.1uM/3h:YAPC/0.1uM/3h|HSPB1_S82-p:A549/0.1uM/3h|IRS1_S1101-p:A549/0.1uM/3h|ATRX_S634-p:A549/0.1uM/3h|NUMB_S295-p:A549/0.1uM/3h|RANBP2_S1573-p:A549/0.1uM/3h|GSK3B_Y279-p:A549/0.1uM/3h|MRE11A_S649-p:A549/0.1uM/3h|MSH6_S14-p:A549/0.1uM/3h|MLLT4_S1107-p:A549/0.1uM/3h|MLLT4_S1799-p:A549/0.1uM/3h|TNIP1_S442-p:A549/0.1uM/3h|PCBP1_S264-p:A549/0.1uM/3h|LARP1_S1056-p:A549/0.1uM/3h|LARP1_S521-p:A549/0.1uM/3h|MEPCE_S60-p:A549/0.1uM/3h|ZSCAN29_S153-p:A549/0.1uM/3h|PARD3_S174-p:A549/0.1uM/3h|CTNNBL1_S389-p:A549/0.1uM/3h|AHCTF1_S528-p:A549/0.1uM/3h|HEXIM2_S76-p:A549/0.1uM/3h|WAC_S511-p:A549/0.1uM/3h|ZC3H12C_S123-p:A549/0.1uM/3h|CAAP1_S312-p:A549/0.1uM/3h|DIAPH3_S1093-p:A549/0.1uM/3h|ERRFI1_S369-p:A549/0.1uM/3h|PKP3_S314-p:A549/0.1uM/3h|IRS2_S365-p:A549/0.1uM/3h|NUMBL_S324-p:A549/0.1uM/3h|TGFB1I1_S403-p:A375/0.1uM/3h|SEC22B_S137-p:A375/0.1uM/3h|MPDZ_S1078-p:A375/0.1uM/3h|PCNT_S1653-p:A375/0.1uM/3h|TFAP2C_S239-p:A375/0.1uM/3h|VIM_S73-p:A375/0.1uM/3h|HIST1H1C_S36-p:A375/0.1uM/3h|CD44_S697-p:A375/0.1uM/3h|HIST1H1C_S37-p:A375/0.1uM/3h|HIST1H1C_S36-p:A375/0.1uM/3h|NR4A1_S14-p:A375/0.1uM/3h|NR4A1_S351-p:A375/0.1uM/3h|CAD_S1406-p:A375/0.1uM/3h|MAP4_S636-p:A375/0.1uM/3h|CLIP1_S348-p:A375/0.1uM/3h|UQCRC1_S212-p:A375/0.1uM/3h|QARS_S70-p:A375/0.1uM/3h|PXN_S533-p:A375/0.1uM/3h|RANBP2_S1509-p:A375/0.1uM/3h|HNRNPK_S89-p:A375/0.1uM/3h|SPAG1_S423-p:A375/0.1uM/3h:YAPC/0.1uM/3h|DHX9_S449-p:A375/0.1uM/3h|AHNAK_S4850-p:A375/0.1uM/3h|EPS8_S685-p:A375/0.1uM/3h|SNX1_S188-p:A375/0.1uM/3h|CUL4A_S10-p:A375/0.1uM/3h|PDCD11_S926-p:A375/0.1uM/3h|NCAPH_S70-p:A375/0.1uM/3h|PLEC_T3785-p:A375/0.1uM/3h|GON4L_S1255-p:A375/0.1uM/3h|ATG16L1_S269-p:A375/0.1uM/3h|WDR74_S361-p:A375/0.1uM/3h|TFAP2C_S246-p:A375/0.1uM/3h|LARP4_S673-p:A375/0.1uM/3h|IRF2BP2_S15-p:A375/0.1uM/3h|PPFIBP1_S794-p:A375/0.1uM/3h|CAMKK1_S458-p:A375/0.1uM/3h|PPP1R35_S52-p:A375/0.1uM/3h|ATRIP_S518-p:A375/0.1uM/3h|LRCH3_S415-p:A375/0.1uM/3h|CAMKK2_S511-p:A375/0.1uM/3h|S100A13_S32-p:A375/0.1uM/3h|UBE2O_S515-p:A375/0.1uM/3h|IRF2BP2_S13-p:A375/0.1uM/3h|EHD4_S129-p:A375/0.1uM/3h|PLEKHF2_S16-p:A375/0.1uM/3h|MATR3_S188-p:A375/0.1uM/3h|AHSG_S138-p:A375/0.1uM/3h|ADD1_S465-p:A375/0.1uM/3h|EMD_S171-p:A375/0.1uM/3h|SMARCA4_S1417-p:A375/0.1uM/3h|AMPD2_S76-p:A375/0.1uM/3h|SRSF11_S449-p:A375/0.1uM/3h|CHD4_S1535-p:A375/0.1uM/3h|AJUBA_S263-p:A375/0.1uM/3h|MFF_S157-p:A375/0.1uM/3h|PHRF1_S973-p:A375/0.1uM/3h:MCF7/0.1uM/3h|ACIN1_S216-p:A375/0.1uM/3h|SRRM2_S2702-p:A375/0.1uM/3h|FOXN3_S448-p:MCF7/0.1uM/3h|EBAG9_S36-p:MCF7/0.1uM/3h|LMNB1_S23-p:MCF7/0.1uM/3h|MKI67_S1207-p:MCF7/0.1uM/3h|MARCKSL1_S36-p:MCF7/0.1uM/3h|RPLP1_S104-p:MCF7/0.1uM/3h|ATG16L1_S268-p:MCF7/0.1uM/3h|ATG16L1_S287-p:MCF7/0.1uM/3h|MICAL3_S1649-p:MCF7/0.1uM/3h|PHC3_S842-p:MCF7/0.1uM/3h|PVRL2_T459-p:MCF7/0.1uM/3h|PAPOLG_S648-p:MCF7/0.1uM/3h|SRRM2_T2289-p:MCF7/0.1uM/3h|GIPC1_S225-p:YAPC/0.1uM/3h|RPLP1_S101-p:YAPC/0.1uM/3h|RPLP1_S102-p:YAPC/0.1uM/3h|NPM1_S243-p:YAPC/0.1uM/3h|MYL6_S57-p:YAPC/0.1uM/3h|CAP1_S308-p:YAPC/0.1uM/3h|IRF2BP1_S453-p:YAPC/0.1uM/3h|SEPN1_S13-p:YAPC/0.1uM/3h|SCEL_S289-p:YAPC/0.1uM/3h|LRRFIP1_S120-p:YAPC/0.1uM/3h|MAP4K4_S710-p:Astrocyte/0.1uM/3h|FLNA_S2414-p:Astrocyte/0.1uM/3h|FBL_S124-p:Astrocyte/0.1uM/3h|MAP4_S825-p:Astrocyte/0.1uM/3h|NES_S325-p:Astrocyte/0.1uM/3h|RPS29_S9-p:Astrocyte/0.1uM/3h|TLE1_S286-p:Astrocyte/0.1uM/3h|AHNAK_S3220-p:Astrocyte/0.1uM/3h|PTGES3_S113-p:Astrocyte/0.1uM/3h|CDC42BPA_S1629-p:Astrocyte/0.1uM/3h|GIGYF2_S30-p:Astrocyte/0.1uM/3h|RPTOR_S863-p:Astrocyte/0.1uM/3h|SSH1_S937-p:Astrocyte/0.1uM/3h|BARD1_T299-p:Astrocyte/0.1uM/3h|SLC4A1AP_S82-p:Astrocyte/0.1uM/3h|DSN1_S58-p:Astrocyte/0.1uM/3h|SYNM_S1049-p:Astrocyte/0.1uM/3h|RIPK2_S393-p:Astrocyte/0.1uM/3h|BUB3_S325-p:Astrocyte/0.1uM/3h|MAP1B_S1400-p:Astrocyte/0.1uM/3h|NEK4_S661-p:Astrocyte/0.1uM/3h|HDAC4_S565-p:Astrocyte/0.1uM/3h|DST_S1382-p:Astrocyte/0.1uM/3h|PLEC_S4382-p:Astrocyte/0.1uM/3h|TRIP11_S464-p:Astrocyte/0.1uM/3h|CEP170_S838-p:Astrocyte/0.1uM/3h|MAST2_S92-p:Astrocyte/0.1uM/3h|CEP128_S1008-p:Astrocyte/0.1uM/3h|ERC1_S17-p:Astrocyte/0.1uM/3h|ZC2HC1A_S292-p:Astrocyte/0.1uM/3h|USP47_S832-p:Astrocyte/0.1uM/3h|EIF2A_S506-p:Astrocyte/0.1uM/3h|CDC42EP4_S109-p:Astrocyte/0.1uM/3h|CDC42EP4_S292-p:Astrocyte/0.1uM/3h|GPHN_S295-p:Astrocyte/0.1uM/3h|KIAA1462_S885-p:Astrocyte/0.1uM/3h|AKAP11_S1619-p:Astrocyte/0.1uM/3h	TPTRASESPARGPSG-p;u	AAQKTPTSPLKMKPG-p;u	QVKATNESEDEIPQL-p;u	THDTKDQSPSRAPGL-p;u	ILHQRIHSGEKPYGC-p;u	VSEKTSESPSKPGEK-p;u	DISRHHNSTAELQKA-p;u	SDKAGYSTDESSSSS-p;u	_____MASGVQVADE-p;u	INTKALQSPKRPRSP-p;u	ELKKRRLSDKGLKAE-p;u	ERMKVQGSPLKKLFT-p;u	KGGHGAASPSEKGAH-p;u	LTGPRLGSPSGKTGT-p;u	LSPFRRHSWGPGKNA-p;u	KKADRDQSPFSKIKQ-p;u	SSLGQSASETEEDTV-p;u	KSKDRKKSPIINESR-p;u	KVVTNARSPGARCYG-p;u	KGEKRASSPFRRVRE-p;u	AYRYRSDSQDEVEKG-p;u	KPKKPLTSSSAAPQR-p;u	RKPNAGGSPAPVRRR-p;u	PAPSRDPSPPRKPRP-p;u	RWNNNKKSPIKASDL-p;u	FSRRLNHSPPQSSSR-p;u	SPVRQRRSHHAASTT-p;u	KSGGRLGSPKPERQR-p;u	TMSPRHLSESSGKPL-p;u	KGTEKRESPSPAPKP-p;u	VKPPGGHSPQVNHLK-p;u	GERAKGPSPPGAKRR-p;u	CAPSPDRSPELSSSR-p;u	_____MQTPVNIPVP-p;u	GTLQRSGSLGKIRDV-p;u	GRPSKTPSPSQPKKN-p;u	HSHSIQHSPERSGSG-p;u	VDSLSQRSPKASLRR-p;u	ANSKSEGSPVLPHEP-p;u	NSNFSKTSPKALVIG-p;u	FRGTAGKSPDLSSQK-p;u	SPDKPGGSPSASRRK-p;u	TPARPFGSVGRRSRL-p;u	GRFNGGHSPTHSPEK-p;u	AGALSYVSPNTSKCP-p;d	QASSTPLSPTRITRL-p;d	RALSRQLSSGVSEIR-p;d	GCRRRHSSETFSSTP-p;d	CGLGQENSDNEHLVE-p;d	SPFKRQLSLRINELP-p;d	CQNPDKPSPSTSVPA-p;d	RGEPNVSYICSRYYR-p;d	EVIEVDESDVEEDIF-p;d	LYSFFPKSPALSDAN-p;d	ATLLNQPSPMMQRIS-p;d	KERQRLFSQGQDVSN-p;d	SPPTAFGSPEGAGAL-p;d	FAGIDSSSPEVKGYW-p;d	EGRKRCPSQSSSRPA-p;d	ETESAPGSPRAVTPV-p;d	RCAPSAGSPAAAVGR-p;d	PKKERARSPDLGPQE-p;d	RKNPTRWSTTAGFLK-p;d	IFPLFMKSPRKIKKV-p;d	CLVAGLLSPRFVDVQ-p;d	SRSPRTQSPGGCSAE-p;d	QQGHEPVSPRSLQRS-p;d	THRQLCRSPCLEPHI-p;d	ILGLAESSPNEPKAA-p;d	KDVRQSLSPMSQRPV-p;d	KALQRQNSEGSASKV-p;d	RTLQRLSSGFDDIDL-p;d	SCRVRTASEGDGGAA-p;d	SPFKRQLSLRLNELP-p;d	HFHARRGSLCATCGL-p;u	RARRNLGSINTELQD-p;u	RAMLRRHSLIGPDIK-p;u	RALLRRESEVLDLKE-p;u	AEVQRRLSPPECLNA-p;u	SAVRLRSSVPGVRLL-p;u	GAAKRKASGPPVSEL-p;u	AVEDRKPSGLNGEAS-p;u	TAGKRKASGPPVSEL-p;u	GGTPRKASGPPVSEL-p;u	QYGTPAPSPGPRDHL-p;u	GRRGRLPSKPKQPPD-p;u	GAGGRRLSSFVTKGY-p;u	TGTGKKCSLPAEEDS-p;u	SRYARKISGTTALQE-p;u	SENVRKLSRADLTEY-p;u	LRDTRRLSFLVSYIA-p;u	HYHERRGSLCSGCQK-p;u	CQNPRKQSLPATSIP-p;u	SGPERILSISADIET-p;u	KRSPRRASAAAAAGG-p;u	VTQPRRISAVSVAER-p;u	NIKAPKISIPDVDLD-p;u	LPVDRRKSQMEEVQD-p;u	FAVKRRFSDFLGLYE-p;u	DEAPRKGSFSALVGR-p;u	ARKLRKGSEHQAIVQ-p;u	ERLQRRRSRVFDLQF-p;u	DYVRRRLTAEDLFEA-p;u	KLEPQELSPLSATVF-p;u	RAATKRLSQPAGGLL-p;u	AAAKRKLSGLEQPQG-p;u	GEVQRRLSPPECLNA-p;u	EKPEARASKDYSGFR-p;u	AAASRRQSCYLCDLP-p;u	NCLRRRPSDENTIAP-p;u	KSMLRKRSFGNPFEP-p;u	SLSPRPDSPQPRHGS-p;u	RSLVHRLSDGDMTSA-p;u	YIEQRRISHEGSPVK-p;u	RREERSLSAPGNLLT-p;u	RQEGRKDSLSVNEFK-p;u	SGTSRKKSIPLSIKN-p;u	VSSSRRQSCYLCDLP-p;u	KKPFRKLSRFGNAFL-p;u	EANTRRISIVENCFG-p;u	KRHFRRDSFDDRGPS-p;d	KCDSSPDSAEDVRKV-p;d	EEGQNGSSPKSKTKW-p;d	ITHYRPVSASRSSLD-p;d	SRKRKRDSDAGSSTP-p;d	YPFKKRASLQASTAA-p;d	KKPIETGSPKTKECS-p;d	KKMSQPGSPSPKTPT-p;d	GAQPGRHSVTGYGDC-p;d	LKRERSMSENAVRQN-p;d	VEPEAPPSPDVLQAA-p;d	ISEEKGDSDDEKPRK-p;d	PVERRRPSPQPSPRD-p;d	RTEKPPESDDEEMKE-p;u	SGRGRKLSGDQITLP-p;u	GGPTTPLSPTRLSRL-p;u	LAGTLPGSKRQLQTP-p;u	QENGHVKSNGDLSPK-p;u	KKEESEESDDDMGFG-p;d	SRAATRRSVSSFPVP-p;d	TNIFGRRSVSSFPVP-p;d	GKERRPDSPTRPTLR-p;d	GHRGRRPSGPDGAAR-p;d	PRYHELPTLEERSGP-p;d	VTPKRSHSPSIDGTP-p;d	VNLADPRTPTAPAVN-p;d	FDMISQRSAGGRPGS-p;u	VEAKKEESEESDDDM-p;u	KDEKKEESEESDDDM-p;u	KTPKGPSSVEDIKAK-p;u	KVLGNPKSDEMNVKV-p;u	SAPKPQTSPSPKRAT-p;u	PVRAGGASPAASSTA-p;u	PGQRGPPSPGPAAQP-p;u	EREKRAKSLESLIYM-p;d	GTSSRRGSGDTSISI-p;d	RFRVRSSSKSEGSPS-p;u	NGTHIPGSPFKIRVG-p;u	VYGEKRVSISEGDDK-p;u	STGPSSRSPSTLLPK-p;u	GGSKTSLSFQDPKLE-p;u	GHQQLYWSHPRKFGQ-p;u	LKKDASSSPASTASS-p;u	NIKAPKISMPDLDLN-p;u	WKDWEDDSDEDMSNF-p;u	PEPGRSMSASSGLSA-p;u	SITSPPLSPALPKYK-p;u	LTQSAPASPTNKGVH-p;u	SNLTRSSSSDSIHSV-p;u	KSRNEVVTPEKVCKN-p;u	KKPALPVSPAARSKA-p;u	ERIHLGSSPKKGGNC-p;u	QRSPAPGSPDEEGGA-p;d	HHCPGNHSWDSTISG-p;d	DAETKPKSPCT____-p;d	KVLSPLRSPPLIGSE-p;d	PLPARRLSSDCSVTQ-p;d	VKQEPIESDEEEAEP-p;d	MVDSQQKSPVKRRRM-p;d	GNAGGFRSRSSSVGS-p;d	STATRDISLDSELHD-p;d	KSLVRQGSFTIEKPS-p;d	VKLQRQLSQDDCKLW-p;d	KYRVRRNSLQHHQDD-p;d	KVEPSSQSPGRSPRL-p;d	IKGIEGHSPGNLPKF-p;d	FVLLPEQSPVSYSKR-p;d	QEARSDKSPDLAPTP-p;d	MLGSLRDSALFVKNA-p;d	GWAAAAPSPGSARSM-p;d	KVQSRCSSKENILRA-p;d	DVGFRGNSPEMRVEP-p;d	LASSKPASNPKFSSR-p;d
PERT-P100-DIA2_DACTOLISIB	n=160|TK1_S13-p:NPC/1uM/3h|PWP1_S50-p:NPC/1uM/3h|SCRIB_S1486-p:NPC/1uM/3h|NONO_S147-p:NPC/1uM/3h|SUFU_S481-p:NPC/1uM/3h|PML_S505-p:NPC/1uM/3h|CTDSPL2_S9-p:NPC/1uM/3h|MLF2_S238-p:NPC/1uM/3h|CEP170_S359-p:NPC/1uM/3h|PHLDB1_S563-p:NPC/1uM/3h|NAP1L4_S12-p:NPC/1uM/3h|EIF4ENIF1_S670-p:NPC/1uM/3h|KIAA1522_S862-p:NPC/1uM/3h|TIMELESS_S1173-p:NPC/1uM/3h|CEP131_S78-p:NPC/1uM/3h|SRRM2_S1857-p:NPC/1uM/3h|SRRM2_S876-p:NPC/1uM/3h|TPD52L2_S166-p:MCF7/1uM/3h|BAG3_S279-p:MCF7/1uM/3h|RAF1_S43-p:MCF7/1uM/3h|CTNNB1_S552-p:MCF7/1uM/3h|TP53BP1_S500-p:MCF7/1uM/3h|PPIG_S356-p:MCF7/1uM/3h|NOLC1_S538-p:MCF7/1uM/3h|KIAA1211L_T837-p:MCF7/1uM/3h|MPRIP_T542-p:MCF7/1uM/3h|C9orf78_T253-p:MCF7/1uM/3h|HMGN2_S29-p:MCF7/1uM/3h|NPM1_S254-p:MCF7/1uM/3h|NPM1_S254-p:MCF7/1uM/3h:YAPC/1uM/3h|LMNB1_S393-p:MCF7/1uM/3h|EIF4B_S192-p:MCF7/1uM/3h|TMPO_S424-p:MCF7/1uM/3h|MKI67_S648-p:MCF7/1uM/3h|HNRNPA3_S14-p:MCF7/1uM/3h|EIF4G1_S1092-p:MCF7/1uM/3h|ARHGAP1_T16-p:MCF7/1uM/3h|WDR43_S431-p:MCF7/1uM/3h|WDR44_T219-p:MCF7/1uM/3h|HDGFRP2_S652-p:MCF7/1uM/3h|WAPAL_S221-p:MCF7/1uM/3h|ZC3H18_S487-p:MCF7/1uM/3h|EDC3_S161-p:MCF7/1uM/3h|HN1L_S144-p:MCF7/1uM/3h|HN1L_S30-p:MCF7/1uM/3h|MACF1_S1367-p:MCF7/1uM/3h|MATR3_S188-p:YAPC/1uM/3h|LMNA_S277-p:YAPC/1uM/3h|HNRNPA2B1_S189-p:YAPC/1uM/3h|ETV5_S94-p:YAPC/1uM/3h|ZMYM4_S1181-p:YAPC/1uM/3h|RSF1_S392-p:YAPC/1uM/3h|SUPT5H_S666-p:YAPC/1uM/3h|IRS1_S1101-p:YAPC/1uM/3h|RBMX_S208-p:YAPC/1uM/3h|MKI67_S1679-p:YAPC/1uM/3h|TCOF1_T310-p:YAPC/1uM/3h|SPTAN1_S1190-p:YAPC/1uM/3h|ANKHD1_S1679-p:YAPC/1uM/3h|RRP36_S73-p:YAPC/1uM/3h:PC3/1uM/3h|ATXN1L_S615-p:A549/1uM/3h|EEF2_T57-p:A549/1uM/3h|NR4A1_S351-p:A549/1uM/3h|RPS6KA1_T577-p:A549/1uM/3h|FGD1_S135-p:A549/1uM/3h|TP53BP1_S525-p:A549/1uM/3h|LRRC41_S276-p:A549/1uM/3h|DPYSL2_S522-p:A549/1uM/3h|SAMD4B_S592-p:A549/1uM/3h|INO80C_S26-p:A549/1uM/3h|GIGYF2_S30-p:A549/1uM/3h|PALLD_S893-p:A549/1uM/3h|PPP1R14A_S128-p:A549/1uM/3h|EXOC4_T237-p:A549/1uM/3h|REPS1_S143-p:A549/1uM/3h|HMCES_S295-p:A549/1uM/3h|CDC25B_S375-p:A549/1uM/3h|FRK_Y46-p:A549/1uM/3h|HNRNPM_S575-p:A549/1uM/3h|SPTBN1_S2341-p:A549/1uM/3h|IQGAP3_S1424-p:A549/1uM/3h|VRK2_T336-p:A549/1uM/3h|PBK_S52-p:A549/1uM/3h|TNKS1BP1_S672-p:A549/1uM/3h:Astrocyte/1uM/3h|DBNL_S275-p:A549/1uM/3h|CFL2_S3-p:A549/1uM/3h|SMARCA5_S116-p:PC3/1uM/3h|PRKCA_S226-p:PC3/1uM/3h|NUP107_S86-p:PC3/1uM/3h|GFPT1_S261-p:PC3/1uM/3h|SLBP_T171-p:PC3/1uM/3h|CDC37_S13-p:PC3/1uM/3h|HUWE1_S1084-p:PC3/1uM/3h|NUP93_T766-p:PC3/1uM/3h|ZNF740_S44-p:PC3/1uM/3h|MVB12A_S202-p:PC3/1uM/3h|TBC1D4_S318-p:PC3/1uM/3h|CCNT2_S480-p:PC3/1uM/3h|CDK1_Y15-p:PC3/1uM/3h|ARAF_S269-p:PC3/1uM/3h|SLC9A1_S693-p:PC3/1uM/3h|AKAP12_S612-p:PC3/1uM/3h|CAMK2G_T287-p:PC3/1uM/3h|PCBP1_S264-p:PC3/1uM/3h|CSPP1_S459-p:PC3/1uM/3h|RNF219_S210-p:PC3/1uM/3h|MAST2_S92-p:PC3/1uM/3h|MACC1_S515-p:PC3/1uM/3h|ENAH_S125-p:PC3/1uM/3h|CASKIN2_S858-p:PC3/1uM/3h|SLC4A1AP_S82-p:PC3/1uM/3h|DSN1_S58-p:PC3/1uM/3h:Astrocyte/1uM/3h|SCAF1_S498-p:PC3/1uM/3h|SCAF1_S500-p:PC3/1uM/3h|TBC1D22B_S154-p:PC3/1uM/3h|KIAA1522_S327-p:PC3/1uM/3h|ERRFI1_S369-p:PC3/1uM/3h|DBNL_T291-p:PC3/1uM/3h|SAMD4A_S183-p:PC3/1uM/3h|CCDC43_S2-p:PC3/1uM/3h|F11R_S284-p:PC3/1uM/3h|NUMBL_S324-p:PC3/1uM/3h|PPP1R12A_S507-p:Astrocyte/1uM/3h|ANXA2_S127-p:Astrocyte/1uM/3h|LMNB1_S391-p:Astrocyte/1uM/3h|MAP1B_T2034-p:Astrocyte/1uM/3h|CSNK2B_S209-p:Astrocyte/1uM/3h|TOP2B_S1581-p:Astrocyte/1uM/3h|AKAP12_S514-p:Astrocyte/1uM/3h|DST_S1382-p:Astrocyte/1uM/3h|NCBP1_S22-p:Astrocyte/1uM/3h|TNIP1_S266-p:Astrocyte/1uM/3h|TBC1D1_S627-p:Astrocyte/1uM/3h|ZC3H18_S868-p:Astrocyte/1uM/3h|PPFIBP1_S37-p:Astrocyte/1uM/3h|AFAP1L1_S745-p:Astrocyte/1uM/3h|SRRM2_S2702-p:Astrocyte/1uM/3h|VPRBP_S255-p:Astrocyte/1uM/3h|RNF113A_S6-p:Astrocyte/1uM/3h|SVIL_S707-p:Astrocyte/1uM/3h|LMNA_S22-p:Astrocyte/1uM/3h|TPM2_S283-p:Astrocyte/1uM/3h|TPM1_S283-p:Astrocyte/1uM/3h|FLNA_S1084-p:Astrocyte/1uM/3h|CFL1_S3-p:Astrocyte/1uM/3h|GPS1_S474-p:Astrocyte/1uM/3h|CTTN_T401-p:Astrocyte/1uM/3h|CHD4_S1535-p:Astrocyte/1uM/3h|PLEC_S21-p:Astrocyte/1uM/3h|TERF2_S365-p:Astrocyte/1uM/3h|CCDC88A_S1702-p:Astrocyte/1uM/3h|CRTC1_S113-p:Astrocyte/1uM/3h|PRICKLE2_S695-p:Astrocyte/1uM/3h|ERC1_S21-p:Astrocyte/1uM/3h|SRPK1_S311-p:Astrocyte/1uM/3h|TTYH3_S496-p:Astrocyte/1uM/3h|CDK12_S685-p:Astrocyte/1uM/3h|NSFL1C_S140-p:Astrocyte/1uM/3h|PA2G4_S2-p:Astrocyte/1uM/3h|MTCL1_S263-p:Astrocyte/1uM/3h	LPTVLPGSPSKTRGQ-p;u	LQEEGGGSDEEETGS-p;u	PAPERALSPAELRAL-p;u	RVRFACHSASLTVRN-p;u	LPDVVFDSPLH____-p;u	EARLARSSPEQPRPS-p;d	RLRTRKASQQSNQIQ-p;d	AIQGPEDSPSRQSRR-p;d	EDSKSIKSDVPVYLK-p;d	PCVQRKLSSGDLRVP-p;d	SFSDGVPSDSVEAAK-p;d	RQQRVTKSPAPVHRG-p;d	RALSGRASPVPAPSS-p;d	KKRQLLDSDEEQEED-p;d	NNLRRSNSTTQVSQP-p;d	KRSRSRTSPAPWKRS-p;d	RRSCFESSPDPELKS-p;d	RNSATFKSFEDRVGT-p;u	GASSREGSPARSSTP-p;u	FGYQRRASDDGKLTD-p;u	QDTQRRTSMGGTQQQ-p;u	SEIEPKNSPEDLGLS-p;u	SRDRFRRSETPPHWR-p;u	EKLKGKGSPRPQAPK-p;u	TRQKRRGTLDQPPNQ-p;u	RREGRSKTFDWAEFR-p;u	RPLRVGDTEKPEPER-p;u	QRRSARLSAKPAPPK-p;d	IKAKMQASIEKAH__-p;d	IKAKMQASIEKGGSL-p;d	ERLKLSPSPSSRVTV-p;d	GRDRNRDSDKTDTDW-p;d	FQETEFLSPPRKVPR-p;d	MICSKRRSGASEANL-p;d	PGRPQPDSGRRRRRR-p;d	FAPGGRLSWGKGSSG-p;d	DDLTLDDTSEALNQL-p;d	QVESKRKSGGNEVSI-p;d	AKPPRHLTPEPDIVA-p;d	PDLDRPGSDRQERER-p;d	QFGKRPESPSEISPI-p;d	KGKPKPRSPQPPSRQ-p;d	SFRRRHNSWSSSSRH-p;d	AEPGEKGSARKAGPA-p;d	ESSNLFGSPEEATPS-p;d	FVESQQKSPGKRRRM-p;d	KRHFRRDSFDDRGPS-p;u	KLDNARQSAERNSNL-p;u	AEVRKALSRQEMQEV-p;u	KIKRELHSPSSELSS-p;u	RRRGRKKSIVAVEPR-p;u	KKREIKLSDDFDSPV-p;u	VGGFAPMSPRISSPM-p;d	GCRRRHSSETFSSTP-p;d	SRRDVYLSPRDDGYS-p;d	SMKAFMESPKQILDS-p;d	ASAPAKGTPGKGATP-p;d	ETDSKTASPWKSARL-p;d	NIKLNLTSPKRGQKR-p;d	KQLVAGNSPKKQASR-p;d	PERTVLGSRELCDSE-p;u	RAGETRFTDTRKDEQ-p;u	GRRGRLPSKPKQPPD-p;u	AENGLLMTPCYTANF-p;u	EGPQRLRSDPGPPTE-p;u	STSEYSQSPKMESLS-p;u	ASRGRAPSRDEGSLL-p;u	PASSAKTSPAKQQAP-p;u	PGRMGLLSPSGIGGV-p;u	NSKKRPASPSHNGSS-p;u	SITSPPLSPALPKYK-p;u	SRTARIASDEEIQGT-p;u	QPGLRQPSPSHDGSL-p;u	IDVTNLPTPRKFLDT-p;u	RGQVKKGSVSHDTVQ-p;u	LQWLATKSPKKEDSK-p;u	ARVLRSKSLCHDEIE-p;d	QSQRHGHYFVALFDY-p;d	LERMGANSLERMGLE-p;d	VTITSESSPGKREKD-p;d	EPLRRHRSLTAHSLL-p;d	GQSINVHTPNSQKVD-p;d	NVYLMKRSPRGLSHS-p;d	AQDLCRASPEPPGPE-p;d	MSTTSISSPQPGKLR-p;d	_____MASGVTVNDE-p;d	AAQKTPTSPLKMKPG-p;u	LNPQWNESFTFKLKP-p;u	ILGTGGKSPRLTQSS-p;u	CNLSRVDSTTCLFPV-p;u	QPGIHPKTPNKFKKY-p;u	VWDHIEVSDDEDETH-p;u	SPVRQRRSHHAASTT-p;u	QFKRLKGTSPSSSSR-p;u	ENGERAGSPDVLRCS-p;u	STLRRNDSIYEASSL-p;u	EFRSRCSSVTGVQRR-p;d	ASSSSVTSPIKMKIP-p;d	EKIGEGTYGVVYKGR-p;d	SVSSGRKSPHSKSPA-p;d	VPAHKLDSPTMSRAR-p;d	EGVTPWASFKKMVTP-p;d	SMMHRQETVECLRKF-p;d	FAGIDSSSPEVKGYW-p;d	GAQDPEKSPDRLKQF-p;d	KAEVDNRSPQKFGRF-p;d	VKLQRQLSQDDCKLW-p;d	TPNLKRLSNLPGYLQ-p;d	PTLPRQNSQLPAQVQ-p;d	RGTPRSQSFALRARR-p;d	KKPALPVSPAARSKA-p;d	ERIHLGSSPKKGGNC-p;d	RERYRQRSPSPAPAP-p;d	RYRQRSPSPAPAPAP-p;d	NPLHKQQSLPLRPII-p;d	RCSLHSASPASVRSL-p;d	KALQRQNSEGSASKV-p;d	PFLQKQLTQPETHFG-p;d	YYHQRQNSDDKLNGW-p;d	______MSLSRSEEM-p;d	KVIYSQPSARSEGEF-p;d	SPFKRQLSLRLNELP-p;d	TIPRRLASTSDIEEK-p;u	GLGTDEDSLIEIICS-p;u	EEERLKLSPSPSSRV-p;u	TSTKTTRTPDTSTYC-p;u	QAASNFKSPVKTIR_-p;u	KTSFDQDSDVDIFPS-p;u	ERMKVQGSPLKKLFT-p;u	MVDSQQKSPVKRRRM-p;u	PHKRRKTSDANETED-p;u	GASGRPGSPKMEGTG-p;u	RKLMRYHSVSTETPH-p;u	KSGGRLGSPKPERQR-p;u	NGIFDCQSPTSPFMG-p;u	VSELRKRSPSIVASN-p;u	PVERRRPSPQPSPRD-p;u	KTSSRVNSTTKPEDG-p;u	__MAEQLSPGKAVDQ-p;d	LFREMEKSFDEQNVP-p;d	QASSTPLSPTRITRL-p;d	NALNDITSL______-p;d	HALNDMTSM______-p;d	LQGGSAGSPARFTID-p;d	_____MASGVAVSDG-p;d	KSPPREGSQGELTPA-p;d	QARAKTQTPPVSPAP-p;d	KKMSQPGSPSPKTPT-p;d	LGRKRTSSEDNLYLA-p;d	PTQALPASPALKNKR-p;d	SVQIKSSSQENLLDE-p;d	RERGRLGSPHRRPLS-p;d	RRSRRSRSDNALHLA-p;d	SSQSPGRSPRLPRSP-p;d	NKQEESESPVERPLK-p;d	TPLIGRESPPPSYTS-p;d	GDLSPPDSPEPKAIT-p;d	AVERVTKSPGETSKP-p;d	______MSGEDEQQE-p;d	ARGAPPGSPEPPALL-p;d
PERT-P100-DIA2_CYCLOSPORINE	n=240|DYNC1LI2_S383-p:A549/0.125uM/3h|SMARCA5_S116-p:A549/0.125uM/3h|BUB1B_S543-p:A549/0.125uM/3h|RSL1D1_S361-p:A549/0.125uM/3h|NPM1_S4-p:A549/0.125uM/3h|SLC9A1_S693-p:A549/0.125uM/3h|ABCC1_S930-p:A549/0.125uM/3h|FXR2_T411-p:A549/0.125uM/3h|DSTN_S3-p:A549/0.125uM/3h|HNRNPU_S4-p:A549/0.125uM/3h|EIF4G1_S1145-p:A549/0.125uM/3h|CKAP4_S17-p:A549/0.125uM/3h|AHNAK_S559-p:A549/0.125uM/3h|PPIG_S687-p:A549/0.125uM/3h|SF3B2_S309-p:A549/0.125uM/3h:MCF7/0.125uM/3h|PRPF4B_S277-p:A549/0.125uM/3h|SAFB_S444-p:A549/0.125uM/3h|PLEC_S21-p:A549/0.125uM/3h:A375/0.125uM/3h|MAP7D1_S399-p:A549/0.125uM/3h|DNTTIP2_S381-p:A549/0.125uM/3h|RBM26_S127-p:A549/0.125uM/3h|RLTPR_S1381-p:A549/0.125uM/3h|ZC3H18_S868-p:A549/0.125uM/3h|TDRP_S173-p:A549/0.125uM/3h|ZNF592_S1089-p:A549/0.125uM/3h|PGM2_S165-p:A549/0.125uM/3h|WRNIP1_S65-p:A549/0.125uM/3h|RBM15_S674-p:A549/0.125uM/3h|CDCA3_S68-p:A549/0.125uM/3h:PC3/0.125uM/3h|WAC_S64-p:A549/0.125uM/3h|WHSC1L1_S585-p:A549/0.125uM/3h|GTPBP4_S558-p:A549/0.125uM/3h|GEMIN7_T3-p:A549/0.125uM/3h|EIF4ENIF1_S138-p:A549/0.125uM/3h|KLC4_S554-p:A549/0.125uM/3h|BCLAF1_S268-p:A549/0.125uM/3h|RBM27_S120-p:A549/0.125uM/3h|SEPT9_S85-p:A549/0.125uM/3h|NOC2L_S56-p:A549/0.125uM/3h|RNF113A_S6-p:A549/0.125uM/3h|ZFC3H1_S949-p:A549/0.125uM/3h|PARN_S163-p:A549/0.125uM/3h|FBL_S124-p:A549/0.125uM/3h|RBL1_T340-p:A549/0.125uM/3h|IRS1_S1101-p:A549/0.125uM/3h:PC3/0.125uM/3h|TNIP1_S442-p:A549/0.125uM/3h|NCAPH2_S284-p:A549/0.125uM/3h|LARP1_S1056-p:A549/0.125uM/3h|MICAL3_S1649-p:A549/0.125uM/3h:MCF7/0.125uM/3h|SRRM1_S874-p:A549/0.125uM/3h|PHC3_T609-p:A549/0.125uM/3h|PARD3_Y1080-p:A549/0.125uM/3h|SRRM2_S1179-p:A549/0.125uM/3h|PKP3_S314-p:A549/0.125uM/3h|PPP1R12A_S507-p:A375/0.125uM/3h|VGF_S420-p:A375/0.125uM/3h|MED26_S535-p:A375/0.125uM/3h|LATS1_S613-p:A375/0.125uM/3h|CCNE2_S21-p:A375/0.125uM/3h|HSPB1_S82-p:A375/0.125uM/3h|IGF2R_S2409-p:A375/0.125uM/3h|LMNB1_S23-p:A375/0.125uM/3h:MCF7/0.125uM/3h|CLIP1_S204-p:A375/0.125uM/3h|MLLT4_S1107-p:A375/0.125uM/3h|TLE1_S286-p:A375/0.125uM/3h|KHDRBS1_T33-p:A375/0.125uM/3h|TP53BP1_S1094-p:A375/0.125uM/3h|ARHGAP5_S1195-p:A375/0.125uM/3h|TRAF1_S66-p:A375/0.125uM/3h|MTA1_T564-p:A375/0.125uM/3h|PWP1_S50-p:A375/0.125uM/3h|DHX8_S460-p:A375/0.125uM/3h|TNIP1_S403-p:A375/0.125uM/3h|MAP7D1_S446-p:A375/0.125uM/3h|TBC1D25_S506-p:A375/0.125uM/3h|GON4L_S1255-p:A375/0.125uM/3h|PRRC2B_S416-p:A375/0.125uM/3h|CEP170_S838-p:A375/0.125uM/3h|CEP170_S971-p:A375/0.125uM/3h|MEPCE_S60-p:A375/0.125uM/3h|WAPAL_S77-p:A375/0.125uM/3h|PPFIBP1_S37-p:A375/0.125uM/3h|PPHLN1_S92-p:A375/0.125uM/3h|PLEKHO2_S390-p:A375/0.125uM/3h|PNISR_S211-p:A375/0.125uM/3h|ATXN2L_S339-p:A375/0.125uM/3h|BBX_S243-p:A375/0.125uM/3h|RBM14_T206-p:A375/0.125uM/3h|WAC_S511-p:A375/0.125uM/3h|TTYH3_S496-p:A375/0.125uM/3h|CAAP1_S312-p:A375/0.125uM/3h|DCP1A_S353-p:A375/0.125uM/3h|BAZ1B_S361-p:A375/0.125uM/3h|ERRFI1_S369-p:A375/0.125uM/3h|CCNL1_S374-p:A375/0.125uM/3h|TRIM33_S862-p:A375/0.125uM/3h|USP24_S1299-p:A375/0.125uM/3h|SRRM2_S2132-p:A375/0.125uM/3h|NOC2L_S672-p:A375/0.125uM/3h|NOC2L_S673-p:A375/0.125uM/3h|DYNC1LI1_S510-p:A375/0.125uM/3h|CBX4_S349-p:A375/0.125uM/3h|KPNA6_S6-p:A375/0.125uM/3h|CCNK_S324-p:A375/0.125uM/3h|STK10_T952-p:A375/0.125uM/3h|NPM1_T199-p:A375/0.125uM/3h|EEF2_S279-p:A375/0.125uM/3h|EEF2_T57-p:A375/0.125uM/3h|MRE11A_S688-p:A375/0.125uM/3h|MRE11A_S689-p:A375/0.125uM/3h|SMARCA4_S1417-p:A375/0.125uM/3h|HNRNPM_S575-p:A375/0.125uM/3h|CHD4_S1535-p:A375/0.125uM/3h|NOLC1_S538-p:A375/0.125uM/3h:MCF7/0.125uM/3h|PCBP1_S189-p:A375/0.125uM/3h|GIGYF2_S236-p:A375/0.125uM/3h|EP400_S310-p:A375/0.125uM/3h|NUFIP2_S652-p:A375/0.125uM/3h|ZC3HC1_S395-p:A375/0.125uM/3h|MICALL1_S471-p:A375/0.125uM/3h|MVB12A_S232-p:A375/0.125uM/3h|CHAMP1_S476-p:A375/0.125uM/3h|RC3H2_S808-p:A375/0.125uM/3h|MYOF_S1915-p:A375/0.125uM/3h|PHRF1_S973-p:A375/0.125uM/3h|ACIN1_S216-p:A375/0.125uM/3h|NUMBL_S224-p:A375/0.125uM/3h|FOXN3_S448-p:MCF7/0.125uM/3h|EBAG9_S36-p:MCF7/0.125uM/3h|NCOR1_S1281-p:MCF7/0.125uM/3h|CARS_S79-p:MCF7/0.125uM/3h|RPS18_S2-p:MCF7/0.125uM/3h|CAMSAP2_T1004-p:MCF7/0.125uM/3h|MDC1_S168-p:MCF7/0.125uM/3h|MAP1S_S657-p:MCF7/0.125uM/3h|HUWE1_S1084-p:MCF7/0.125uM/3h|RBM12B_S575-p:MCF7/0.125uM/3h|ATG2B_S497-p:MCF7/0.125uM/3h|RBM15_S765-p:MCF7/0.125uM/3h|MRGBP_S195-p:MCF7/0.125uM/3h|MTMR4_S629-p:MCF7/0.125uM/3h|MYEF2_S17-p:MCF7/0.125uM/3h|SRRM2_S1857-p:MCF7/0.125uM/3h|PCYT1B_S315-p:MCF7/0.125uM/3h|PLIN3_S241-p:MCF7/0.125uM/3h|LMNA_S22-p:MCF7/0.125uM/3h:YAPC/0.125uM/3h|TPR_S2155-p:MCF7/0.125uM/3h|TALDO1_S4-p:MCF7/0.125uM/3h|MAZ_S302-p:MCF7/0.125uM/3h|TFAP4_S124-p:MCF7/0.125uM/3h|AHNAK_S135-p:MCF7/0.125uM/3h|NUP160_S1157-p:MCF7/0.125uM/3h|CTTN_T401-p:MCF7/0.125uM/3h|ZC3H13_S1208-p:MCF7/0.125uM/3h|PHLDB1_S419-p:MCF7/0.125uM/3h|PVRL2_T459-p:MCF7/0.125uM/3h|PI4KB_S294-p:MCF7/0.125uM/3h|USP24_S1141-p:MCF7/0.125uM/3h|EHMT2_S197-p:PC3/0.125uM/3h|FDX1_S63-p:PC3/0.125uM/3h|HMGA1_S44-p:PC3/0.125uM/3h|RBL1_T369-p:PC3/0.125uM/3h|NAP1L1_S69-p:PC3/0.125uM/3h|CDK17_S180-p:PC3/0.125uM/3h|AHNAK_S115-p:PC3/0.125uM/3h|DYNC1I2_S81-p:PC3/0.125uM/3h|PLEC_S4382-p:PC3/0.125uM/3h|ZYX_S267-p:PC3/0.125uM/3h|AKIRIN2_S21-p:PC3/0.125uM/3h|UBAP2_S473-p:PC3/0.125uM/3h|RNF20_S138-p:PC3/0.125uM/3h|RSBN1_S547-p:PC3/0.125uM/3h|TBC1D9B_S463-p:PC3/0.125uM/3h|EDC4_S844-p:PC3/0.125uM/3h|RICTOR_S21-p:PC3/0.125uM/3h|FAM83H_S411-p:PC3/0.125uM/3h|LEMD2_S499-p:PC3/0.125uM/3h|SRFBP1_S203-p:PC3/0.125uM/3h|INADL_T335-p:PC3/0.125uM/3h|YTHDC1_S424-p:PC3/0.125uM/3h|FRMD6_S542-p:PC3/0.125uM/3h|SH3GL1_S288-p:PC3/0.125uM/3h|HIRIP3_S530-p:PC3/0.125uM/3h|OSBPL10_S223-p:PC3/0.125uM/3h|ANAPC1_S688-p:PC3/0.125uM/3h|INTS10_S231-p:PC3/0.125uM/3h|HN1_S87-p:PC3/0.125uM/3h|BIN1_S296-p:PC3/0.125uM/3h|SPAG9_S183-p:PC3/0.125uM/3h|CCNT2_S480-p:PC3/0.125uM/3h|AHSG_S138-p:PC3/0.125uM/3h|TJAP1_S531-p:PC3/0.125uM/3h|SRRM1_S638-p:PC3/0.125uM/3h|SRRM1_S653-p:PC3/0.125uM/3h|ABI1_S225-p:PC3/0.125uM/3h|LEO1_S630-p:PC3/0.125uM/3h|LMO7_S300-p:PC3/0.125uM/3h|EIF2A_S506-p:PC3/0.125uM/3h|SETD2_S532-p:PC3/0.125uM/3h|CDYL_S88-p:PC3/0.125uM/3h|NPM1_S243-p:YAPC/0.125uM/3h|HCFC1_S1507-p:YAPC/0.125uM/3h|HNRNPA3_S14-p:YAPC/0.125uM/3h|ACLY_S455-p:YAPC/0.125uM/3h|CAP1_S308-p:YAPC/0.125uM/3h|TRIM28_S473-p:YAPC/0.125uM/3h|UBAP2L_S609-p:YAPC/0.125uM/3h|DIDO1_S1456-p:YAPC/0.125uM/3h|XPO4_S521-p:YAPC/0.125uM/3h|ADNP_S709-p:YAPC/0.125uM/3h|SEPN1_S13-p:YAPC/0.125uM/3h|KIAA1522_S929-p:YAPC/0.125uM/3h|LARP1_S766-p:YAPC/0.125uM/3h|GIPC1_S232-p:NPC/0.125uM/3h|PJA2_S309-p:NPC/0.125uM/3h|ABLIM3_S394-p:NPC/0.125uM/3h|EIF4B_S422-p:NPC/0.125uM/3h|MAP1B_T1949-p:NPC/0.125uM/3h|AFF1_S588-p:NPC/0.125uM/3h|RPS8_T130-p:NPC/0.125uM/3h|MYO18B_S2495-p:NPC/0.125uM/3h|SLC4A1AP_S82-p:NPC/0.125uM/3h|RASAL2_S864-p:NPC/0.125uM/3h|SRRM2_S440-p:NPC/0.125uM/3h|PDCD5_S119-p:NPC/0.125uM/3h|EIF5B_S113-p:NPC/0.125uM/3h|NELFE_S115-p:NPC/0.125uM/3h|MYH9_S1943-p:NPC/0.125uM/3h|MARCKSL1_T148-p:NPC/0.125uM/3h|FNTA_S373-p:NPC/0.125uM/3h|TOP2B_S1581-p:NPC/0.125uM/3h|SRSF11_S483-p:NPC/0.125uM/3h|ILF3_S382-p:NPC/0.125uM/3h|RAPGEF1_S296-p:NPC/0.125uM/3h|FBXO42_S488-p:NPC/0.125uM/3h|KRI1_S136-p:NPC/0.125uM/3h|DTD1_S197-p:NPC/0.125uM/3h|SORT1_S825-p:NPC/0.125uM/3h|BCLAF1_S496-p:NPC/0.125uM/3h|DNMT3A_S105-p:NPC/0.125uM/3h	TPTRASESPARGPSG-p;u	AAQKTPTSPLKMKPG-p;u	LSEKKNKSPPADPPR-p;u	QVKATNESEDEIPQL-p;u	____MEDSMDMDMSP-p;u	VPAHKLDSPTMSRAR-p;u	DISRHHNSTAELQKA-p;u	SDKAGYSTDESSSSS-p;u	_____MASGVQVADE-p;u	____MSSSPVNVKKL-p;u	RRVVQRSSLSRERGE-p;u	KGGHGAASPSEKGAH-p;u	LTGPRLGSPSGKTGT-p;u	KKADRDQSPFSKIKQ-p;u	SSLGQSASETEEDTV-p;u	KSKDRKKSPIINESR-p;u	KVVTNARSPGARCYG-p;u	LGRKRTSSEDNLYLA-p;u	RKPNAGGSPAPVRRR-p;u	RWNNNKKSPIKASDL-p;u	FSRRLNHSPPQSSSR-p;u	RPLRLQRSPVLKRRP-p;u	KSGGRLGSPKPERQR-p;u	LVSIRRQSKGHLTDS-p;u	VKPPGGHSPQVNHLK-p;u	AGIMITASHNPKQDN-p;u	GERAKGPSPPGAKRR-p;u	CAPSPDRSPELSSSR-p;u	AQDSDPRSPTLGIAR-p;u	KMLRRSDSPENKYSD-p;u	RRSIRTRSESEKSTE-p;u	RKRKREDSAPPSSVA-p;u	_____MQTPVNIPVP-p;u	VSSRRSGSPLEKDSD-p;u	GTLQRSGSLGKIRDV-p;u	HSHSIQHSPERSGSG-p;u	GRKKKYPSPQKTRSE-p;u	VDSLSQRSPKASLRR-p;u	SPDKPGGSPSASRRK-p;u	__MAEQLSPGKAVDQ-p;d	KMMRLDSSPVSSPRK-p;d	AGALSYVSPNTSKCP-p;d	VYGEKRVSISEGDDK-p;d	PRKFTRDTPLGKLTA-p;d	GCRRRHSSETFSSTP-p;d	SPPTAFGSPEGAGAL-p;d	LEPKESRSPQQSAAL-p;d	EGRKRCPSQSSSRPA-p;d	GKERRPDSPTRPTLR-p;d	EPKKETESEAEDNLD-p;d	ECVRMDRTPPPPTLS-p;d	RQARERDYAEIQDFH-p;d	PQEDATASPPRQKDK-p;d	RTLQRLSSGFDDIDL-p;d	TIPRRLASTSDIEEK-p;u	AGAEDKRSQEETPGH-p;u	LHVLVPQSPPTDLPG-p;u	EKKQITTSPITVRKN-p;u	PQPSQTESPQEAQII-p;u	RALSRQLSSGVSEIR-p;u	LHGDDQDSEDEVLTI-p;u	GGPTTPLSPTRLSRL-p;u	SNLSEAGSIKKGERE-p;u	ATLLNQPSPMMQRIS-p;u	LKKDASSSPASTASS-p;u	AHPSVRQTPSRQPPL-p;u	QQPMKPISPVKDPVS-p;u	RKGRHRGSEEDPLLS-p;u	GEDLQSISPGSRLRT-p;u	SSVLSSLTPAKVAPV-p;u	LQEEGGGSDEEETGS-p;u	TKQSMDMSPIKIVKN-p;u	KYLQDQLSPLTRQRE-p;u	KRQSLPASPRARLSA-p;u	GRLLRQASLDGLQQL-p;u	KLEPQELSPLSATVF-p;u	PRRQRQLSMSSADSA-p;u	KSLVRQGSFTIEKPS-p;u	KDRCSTGSPSKDVTK-p;u	RCAPSAGSPAAAVGR-p;u	GDPFGFDSDDESLPV-p;u	NGIFDCQSPTSPFMG-p;u	RWTRDDHSASRQPEY-p;u	QFHPRCSSLGDLLGE-p;u	SFRDRQRSPIALPVK-p;u	RQGSGRESPSLASRE-p;u	SPELRQKSPLFQFAE-p;u	DGQARQPTPPFFGRD-p;u	QQGHEPVSPRSLQRS-p;u	TPLIGRESPPPSYTS-p;u	ILGLAESSPNEPKAA-p;u	KTTPRQRSPLLNQPV-p;u	KNSKNSKSPEEHLEE-p;u	KALQRQNSEGSASKV-p;u	DRQQASKSPYNGVRK-p;u	SSLVNGKSPIRSLMH-p;u	KSSYRQLSVSDRSSI-p;u	TPLDRCRSPGMLEPL-p;u	KDLFDLNSSEEDDTE-p;u	DLFDLNSSEEDDTEG-p;u	TRKPVTVSPTTPTSP-p;u	DAGSRKLSPTKEAFG-p;d	__METMASPGKDNYR-p;d	AQQPKKPSPQPSSPR-p;d	AECPNPSTPSKAAKF-p;d	VKKSIRDTPAKNAQK-p;d	KFSKSATSPEGKKLP-p;d	RAGETRFTDTRKDEQ-p;d	SKGVDFESSEDDDDD-p;d	KGVDFESSEDDDDDP-p;d	SRKRKRDSDAGSSTP-p;d	LERMGANSLERMGLE-p;d	KKMSQPGSPSPKTPT-p;d	EKLKGKGSPRPQAPK-p;d	PYQPMPASSPVICAG-p;d	GERWRPHSPDGPRSA-p;d	TSPPPPTSPSRTAVP-p;d	RGLERNDSWGSFDLR-p;d	PGLEVPSSPLRKAKR-p;d	YGITPTSSPKTKKRP-p;d	RFEGKSCSPLAFSAF-p;d	QKSSRGGSPDLWKSS-p;d	TQSPTPPSPLFSVDF-p;d	HTIIPAKSPEKCRLD-p;d	VEPEAPPSPDVLQAA-p;d	ISEEKGDSDDEKPRK-p;d	TSFAREGSFRLSGGG-p;d	RTEKPPESDDEEMKE-p;u	SGRGRKLSGDQITLP-p;u	CRALPRGSPHSDLKE-p;u	HIEALLGSPCGKGQP-p;u	______MSLVIPEKF-p;u	TPLNRTLTPPRSVDS-p;u	RLLLAEDSEEEVDFL-p;u	GSERLSLSPLRGGEA-p;u	SPVRQRRSHHAASTT-p;u	PPEDFRHSPEDFRRP-p;u	SLPSRSVSVDESRPE-p;u	TASSKLKSPSQKQDG-p;u	TANSNPSSPSAAKRR-p;u	SPLTRTSSDPNLNNH-p;u	PGATGGDSPHLQPAE-p;u	KRSRSRTSPAPWKRS-p;u	SRMLQALSPKQSPVS-p;u	SYFVRLGSLSERLRQ-p;d	QASSTPLSPTRITRL-p;d	GFAEAIHSPQVAGVP-p;d	____MSSSPVKRQRM-p;d	NRHKLSHSDEKPYQC-p;d	IQELSGSSPKRRRAE-p;d	KIKPRLKSEDGVEGD-p;d	VYDRPGASPKRNHDG-p;d	QARAKTQTPPVSPAP-p;d	HTSGRLRSPSNDSAH-p;d	SERVLTTSPSRQLVG-p;d	PRYHELPTLEERSGP-p;d	SNLKRTASNPKVENE-p;d	SSSQSSKSPSLSSKQ-p;d	SMTGAGKSPPSVQSL-p;u	SARARSSSEDKITVH-p;u	PGTALVGSQKEPSEV-p;u	KRSFAPSTPLTGRRY-p;u	TPTGYIESLPRVVKR-p;u	SRRSRRASLSEIGFG-p;u	CSSEVVLSGDDEEYQ-p;u	PIVPPPMSPSSKSVS-p;u	GNAGGFRSRSSSVGS-p;u	PAPAPKFSPVTPKFT-p;u	DPLLSPASPKRRRCA-p;u	RESTPGDSPSTVNKL-p;u	EPEPDSDSNQERKDD-p;u	PTADMPKSPFKRRRS-p;u	LKLFQKNSPMEDLGA-p;u	TCSTLAESPRNGLQE-p;u	RVRGRNDSGEENVPL-p;u	MDAFKRHSFATEGAG-p;u	WTKPSSFSDSER___-p;u	KAVTIANSPSKPSEK-p;u	PAGDISVTPPAPAAL-p;u	SESHHGGSPIHWVLP-p;u	KTSTDRHSLSLDDIR-p;u	PKIAASSSFRSSDKP-p;u	LYRRTLDSDEERPRP-p;u	VTITHHKSPAAARRA-p;u	FDFEGSLSPVIAPKK-p;u	QDTSDLMSPSKRSSQ-p;u	SGLQRRNSSEASSGD-p;u	APAKGNKSPSPPDGS-p;d	RTKLHQLSGSDQLES-p;d	ASSSSVTSPIKMKIP-p;d	KCDSSPDSAEDVRKV-p;d	SSSRPQRSPKRMGVH-p;d	PKRRVSHSPPPKQRS-p;d	SPVTKRRSPSLSSKH-p;d	ARLGSQHSPGRTASL-p;d	LKAKKLTSDEEGEPS-p;d	DMSYRRISAVEPKTA-p;d	QEARSDKSPDLAPTP-p;d	EAIKRCCSPPNELGF-p;d	VRWKGYDSEDDTWEP-p;d	KTPKGPSSVEDIKAK-p;u	PPEELQVSPGPRQQL-p;u	PGRPQPDSGRRRRRR-p;u	PAPSRTASFSESRAD-p;u	SAPKPQTSPSPKRAT-p;u	SGVKRSRSGEGEVSG-p;u	YPSSISSSPQKDLTQ-p;u	CADVRRNSVERPAEP-p;u	HQQQLLASPGSSTVD-p;u	APSRLNQSPSLAPVK-p;u	PGQRGPPSPGPAAQP-p;u	LQLERPVSPETQADL-p;u	EPSTIARSLPTTVPE-p;d	SAGGRPGSGPQLGTG-p;u	REKNHGSSPEQVVRP-p;u	MSPTFSRSPHHYYRS-p;u	RERSRTGSESSQTGT-p;u	IIEKTTRTPEEGGYS-p;u	GKRSCQKSPAQQEPP-p;u	RKKGAKLTPEEEEIL-p;u	IKTILKKSPEPKEDP-p;u	KKPALPVSPAARSKA-p;u	LALPRQNSTGQAQIR-p;u	HASSSPESPKPAPAP-p;u	NRRKVMDSDEDDDY_-p;d	QSFDDNDSEELEDKD-p;d	QPFQRSISADDDLQE-p;d	RKGAGDGSDEEVDGK-p;d	QEGKAAATPESQEPQ-p;d	KHSTENDSPTNVQQ_-p;d	KTSFDQDSDVDIFPS-p;d	HEEDMDMSD______-p;d	EEDGEEKSPSKKKKK-p;d	KKRQSAPSPTRVAVV-p;d	SLAPRRGSLPDQKDL-p;d	KYVDEENSDGETSNH-p;d	KEDRSASSGAEGDVS-p;d	KSGYHDDSDEDLLE_-p;d	TVKKETQSPEQVKSE-p;d	EPQPEEGSPAGGQKG-p;d
PERT-P100-DIA2_CURCUMIN	n=114|C9orf172_S109-p:NPC/1uM/3h|WDR62_S1123-p:NPC/1uM/3h|PFKFB2_S466-p:NPC/1uM/3h|ATRX_S316-p:NPC/1uM/3h|HMGN5_T31-p:NPC/1uM/3h|LASP1_T68-p:NPC/1uM/3h|TEAD2_S260-p:NPC/1uM/3h|SEPT7_T332-p:NPC/1uM/3h|SGOL1_S468-p:NPC/1uM/3h|FAM76B_S193-p:NPC/1uM/3h|MPRIP_T542-p:NPC/1uM/3h|FAM122B_S50-p:NPC/1uM/3h|ZNF462_T1008-p:NPC/1uM/3h|ALS2_S1335-p:NPC/1uM/3h|KLC2_S610-p:NPC/1uM/3h|INPP5F_S123-p:NPC/1uM/3h|SALL2_S684-p:NPC/1uM/3h|HMGA1_T53-p:NPC/1uM/3h|CDK16_S153-p:NPC/1uM/3h|DNTTIP2_T61-p:NPC/1uM/3h|RNF219_S719-p:NPC/1uM/3h|TTN_S33614-p:NPC/1uM/3h|SMG7_S781-p:NPC/1uM/3h|MAP3K2_S153-p:NPC/1uM/3h|RPLP1_S104-p:A375/1uM/3h|HIST1H1D_T147-p:A375/1uM/3h|LMNB1_T20-p:A375/1uM/3h|ZFP36_S186-p:A375/1uM/3h|CTNNB1_S552-p:A375/1uM/3h|FGD1_S135-p:A375/1uM/3h|CTTN_T401-p:A375/1uM/3h|ABI1_S323-p:A375/1uM/3h|RTKN_S106-p:A375/1uM/3h|PPP1R12C_T560-p:A375/1uM/3h|CEP131_S78-p:A375/1uM/3h|CANX_S583-p:A375/1uM/3h|ADD1_S12-p:A375/1uM/3h|HELZ_T1296-p:A375/1uM/3h|HERC2_S2454-p:MCF7/1uM/3h|NKTR_S379-p:MCF7/1uM/3h|MKI67_S1636-p:MCF7/1uM/3h|NUMA1_S1225-p:MCF7/1uM/3h:PC3/1uM/3h|LARP1_S774-p:MCF7/1uM/3h:Astrocyte/1uM/3h|UNC13D_S150-p:MCF7/1uM/3h|SRRM1_S450-p:MCF7/1uM/3h|CHAMP1_S311-p:MCF7/1uM/3h|NSD1_S2471-p:MCF7/1uM/3h|SH3GL1_S288-p:MCF7/1uM/3h|TRPS1_S573-p:MCF7/1uM/3h|ACIN1_S838-p:MCF7/1uM/3h|ANKRD17_S1940-p:MCF7/1uM/3h|HNRNPU_S4-p:MCF7/1uM/3h|TLE3_S267-p:MCF7/1uM/3h|SSRP1_Y441-p:MCF7/1uM/3h|PPIG_T358-p:MCF7/1uM/3h|TOR1AIP1_S143-p:MCF7/1uM/3h|UBR4_S625-p:MCF7/1uM/3h|KHSRP_S480-p:MCF7/1uM/3h|IWS1_S720-p:MCF7/1uM/3h|BRIP1_S206-p:MCF7/1uM/3h|REXO4_S15-p:MCF7/1uM/3h|BCLAF1_S648-p:MCF7/1uM/3h|DBNL_T291-p:MCF7/1uM/3h|SRRM2_S876-p:MCF7/1uM/3h|EIF3F_S258-p:PC3/1uM/3h|FLNB_S1316-p:PC3/1uM/3h|FLNA_S1533-p:PC3/1uM/3h|PML_S518-p:PC3/1uM/3h|PTK2_Y576-p:PC3/1uM/3h|AHNAK_T324-p:PC3/1uM/3h|PRPF4B_Y849-p:PC3/1uM/3h|TRIP12_S312-p:PC3/1uM/3h|PUM1_S209-p:PC3/1uM/3h|NOLC1_S538-p:PC3/1uM/3h|PLEC_S21-p:PC3/1uM/3h|TBC1D10B_T148-p:PC3/1uM/3h|ZNF318_S1896-p:PC3/1uM/3h|EDC4_T693-p:PC3/1uM/3h|PGM2L1_S175-p:PC3/1uM/3h|RAI1_S1338-p:PC3/1uM/3h|MSL3_S400-p:PC3/1uM/3h|CASKIN2_S858-p:PC3/1uM/3h|CWC25_S218-p:PC3/1uM/3h|KIAA1522_S862-p:PC3/1uM/3h|WBP11_S237-p:PC3/1uM/3h|VPRBP_S1000-p:PC3/1uM/3h|ULK1_S556-p:PC3/1uM/3h|HNRNPA3_S358-p:PC3/1uM/3h|HSF1_S363-p:PC3/1uM/3h|SF3B2_S309-p:PC3/1uM/3h|SERBP1_S330-p:PC3/1uM/3h|SH2D3A_S147-p:PC3/1uM/3h|BIN1_S331-p:A549/1uM/3h|KAT7_T88-p:A549/1uM/3h|NCL_S67-p:A549/1uM/3h|NPM1_S70-p:A549/1uM/3h|IGF2R_S2409-p:A549/1uM/3h|MCM4_S131-p:A549/1uM/3h|CAP1_S308-p:A549/1uM/3h|AHNAK_S5752-p:A549/1uM/3h|AHNAK_S5841-p:A549/1uM/3h|PALLD_S893-p:A549/1uM/3h|TBC1D30_S114-p:A549/1uM/3h|RBM8A_S24-p:A549/1uM/3h|HMGCS1_S495-p:Astrocyte/1uM/3h|PAK2_S141-p:Astrocyte/1uM/3h|CEP170_S359-p:Astrocyte/1uM/3h|ANAPC1_S688-p:Astrocyte/1uM/3h|NOL7_S133-p:Astrocyte/1uM/3h|PRKCA_S226-p:Astrocyte/1uM/3h|RPS6KA3_S715-p:Astrocyte/1uM/3h|LARP1_S548-p:Astrocyte/1uM/3h|C18orf25_S145-p:Astrocyte/1uM/3h|CCNL1_S374-p:Astrocyte/1uM/3h	GLTPAPASPPVLPRR-p;u	ATQCLVKSPEVKLMD-p;u	PVRMRRNSFTPLSSS-p;u	YEHTSRFSPKKTSSN-p;u	SAMLVPVTPEVKPKR-p;u	SFTMVADTPENLRLK-p;u	HISQHCPSPGAPPLE-p;u	NKNKGQLTKSPLAQM-p;u	SPKKNKASPAVALPK-p;u	HHKISNLSPEEEQGL-p;u	RREGRSKTFDWAEFR-p;u	TLRTRRNSTTIMSRH-p;u	PATFNKNTPKTFTPE-p;u	SRRQHRDSPEILSRS-p;u	DSRTLSSSSMDLSRR-p;u	KPEKIIPSPDDSKFL-p;u	HFVGHKASPAARAQN-p;u	KEPSEVPTPKRPRGR-p;d	SRRLRRVSLSEIGFG-p;d	KQSLIPRTPKARKRK-p;d	QSSLSSASPSKATKS-p;d	KSPKRVKSPEPSHPK-p;d	AVPALGKSPPHHSGF-p;d	AERKKRLSIIGPTSR-p;d	KKEESEESDDDMGFG-p;u	KKVAGAATPKKSIKK-p;u	SRAGGPTTPLSPTRL-p;u	PVLRQSISFSGLPSG-p;u	QDTQRRTSMGGTQQQ-p;u	EGPQRLRSDPGPPTE-p;u	QARAKTQTPPVSPAP-p;u	RQISRHNSTTSSTSS-p;u	GKTSRRPSDSGPPAE-p;u	MRQSRRSTQGVTLTD-p;u	NNLRRSNSTTQVSQP-p;u	EDEILNRSPRNRKPR-p;d	SRAAVVTSPPPTTAP-p;d	PEINKIRTPEKKPTE-p;d	RVKRRKQSPVPALPI-p;u	LRAYRPPSGEKWSKG-p;u	SKRRLKTSLGKVGVK-p;u	QEAERKNSLISSLEE-p;u	LPTTVPESPNYRNTR-p;u	GVGVPGGSPGSRHRQ-p;u	KGTEKRESPSPAPKP-p;u	APAVSPGSWKPGPPG-p;u	RQKERAASPHQVTPQ-p;u	PKIAASSSFRSSDKP-p;u	FCPRGLCSPEKHLGE-p;u	KGVPAGNSDTEGGQP-p;u	SPARATNSPKPHMVP-p;d	____MSSSPVNVKKL-p;d	PRVSPAHSPPENGLD-p;d	MNPSYDEYADSDEDQ-p;d	DRFRRSETPPHWRQE-p;d	EQPPLQPSPVMTRRG-p;d	ESSPRVKSPSKQAPG-p;d	KLFIIRGSPQQIDHA-p;d	PQRRRMNSTGGQTPR-p;d	LEKINSFSPQKPPGH-p;d	ASKRAPSSPVAKPGP-p;d	EHSTRQKSPEIHRRI-p;d	PFLQKQLTQPETHFG-p;d	RRSCFESSPDPELKS-p;d	LIMKTCFSPNRVIGL-p;u	DDVPIPNSPFKVAVT-p;u	GDEEVPRSPFKVKVL-p;u	PSTSKAVSPPHLDGP-p;u	RYMEDSTYYKASKGK-p;u	STGREGQTPKAGLRV-p;u	ADNDITPYLVSRFYR-p;u	STKKRSESPPAELPS-p;u	SEVNSVLSPRSESGG-p;u	EKLKGKGSPRPQAPK-p;u	LGRKRTSSEDNLYLA-p;u	SPAPGPGTPTGTPTR-p;u	APELLLHSPARSAMC-p;u	PAPADKLTPKGPGQV-p;u	AGVMITASHNRKEDN-p;u	AIVQKITSPSLKKFA-p;u	PVHSRSSSPIPLTPS-p;u	RGTPRSQSFALRARR-p;u	QKKMANSSPVLSKVP-p;u	RALSGRASPVPAPSS-p;u	RDEDMLYSPELAQRG-p;u	QLDRHLPSPPTLDSI-p;u	GLGCRLHSAPNLSDL-p;d	FGGRSSGSPYGGGYG-p;d	DTEGRPPSPPPTSTP-p;d	SSLGQSASETEEDTV-p;d	FVLHKSKSEEAHAED-p;d	RARKWSNSQPADLAH-p;d	PGATLPKSPSQLRKG-p;u	QQQPTPVTPKKYPLR-p;u	SAKKVVVSPTKKVAV-p;u	EAMNYEGSPIKVTLA-p;d	LHGDDQDSEDEVLTI-p;d	GLQVDLQSDGAAAED-p;d	SAPKPQTSPSPKRAT-p;d	SSKASLGSLEGEAEA-p;d	GHYEVTGSDDETGKL-p;d	SRTARIASDEEIQGT-p;d	GRRRRRDSLDSSTEA-p;d	MDEDGDESIHKLKEK-p;d	IATEHIPSPAKKVPR-p;u	TVKQKYLSFTPPEKD-p;u	EDSKSIKSDVPVYLK-p;u	FDFEGSLSPVIAPKK-p;u	SQTNIKKSPGKVKEV-p;u	LNPQWNESFTFKLKP-p;d	SALNRNQSPVLEPVG-p;d	LPKGLSASLPDLDSE-p;d	RKSRRSRSESETSTM-p;d	DRQQASKSPYNGVRK-p;d
PERT-P100-DIA2_CRIZOTINIB	n=234|NBN_S343-p:A549/0.25uM/3h|NCL_S619-p:A549/0.25uM/3h:NPC/0.25uM/3h|CBX3_S176-p:A549/0.25uM/3h|USP36_S640-p:A549/0.25uM/3h|NPM1_S254-p:A549/0.25uM/3h|NCL_T121-p:A549/0.25uM/3h|CDC25B_S160-p:A549/0.25uM/3h|MKI67_S1679-p:A549/0.25uM/3h|MKI67_S648-p:A549/0.25uM/3h:NPC/0.25uM/3h|LRRC16A_T1228-p:A549/0.25uM/3h|PBK_T9-p:A549/0.25uM/3h|MYBBP1A_S1290-p:A549/0.25uM/3h|TPX2_T369-p:A549/0.25uM/3h:NPC/0.25uM/3h|SURF6_T229-p:A375/0.25uM/3h|LMNA_S404-p:A375/0.25uM/3h|IGF2R_S2409-p:A375/0.25uM/3h|EEF2_S48-p:A375/0.25uM/3h|ITGB4_S1474-p:A375/0.25uM/3h|UBTF_S389-p:A375/0.25uM/3h|PGAM1_S118-p:A375/0.25uM/3h|LMNB1_S23-p:A375/0.25uM/3h:MCF7/0.25uM/3h:PC3/0.25uM/3h|HNRNPA2B1_S225-p:A375/0.25uM/3h|CLIP1_S204-p:A375/0.25uM/3h|NOP2_S732-p:A375/0.25uM/3h|SMARCA4_S1417-p:A375/0.25uM/3h|MLLT4_S1107-p:A375/0.25uM/3h|TLE1_S286-p:A375/0.25uM/3h|MTA1_T564-p:A375/0.25uM/3h|PLEC_S21-p:A375/0.25uM/3h|GON4L_S1255-p:A375/0.25uM/3h|ATG16L1_S268-p:A375/0.25uM/3h|ATG16L1_S287-p:A375/0.25uM/3h|PPFIBP1_S37-p:A375/0.25uM/3h|PPP1R35_S52-p:A375/0.25uM/3h|BBX_S243-p:A375/0.25uM/3h|SIN3A_S860-p:A375/0.25uM/3h|KLC2_S610-p:A375/0.25uM/3h|SH2D4A_S315-p:A375/0.25uM/3h|CAAP1_S312-p:A375/0.25uM/3h|CWC22_S829-p:A375/0.25uM/3h|USP24_S1299-p:A375/0.25uM/3h|DYNC1LI1_S510-p:A375/0.25uM/3h|DKC1_S494-p:A375/0.25uM/3h|EEF2_S279-p:A375/0.25uM/3h|LIG1_S51-p:A375/0.25uM/3h|MARK3_S469-p:A375/0.25uM/3h|PGM1_S117-p:A375/0.25uM/3h|TRA2B_T201-p:A375/0.25uM/3h|TFAP4_S124-p:A375/0.25uM/3h:MCF7/0.25uM/3h|NUP160_S1157-p:A375/0.25uM/3h|BNIP2_S114-p:A375/0.25uM/3h|LRRFIP1_S16-p:A375/0.25uM/3h|AAGAB_S310-p:A375/0.25uM/3h|AAGAB_S311-p:A375/0.25uM/3h|MVB12A_S232-p:A375/0.25uM/3h|MYBBP1A_S1163-p:A375/0.25uM/3h|PLEKHA5_S855-p:A375/0.25uM/3h|RC3H2_S808-p:A375/0.25uM/3h|DTL_T429-p:A375/0.25uM/3h|MYOF_S1915-p:A375/0.25uM/3h|DIP2B_S100-p:A375/0.25uM/3h|NUMBL_S224-p:A375/0.25uM/3h|FOXN3_S448-p:MCF7/0.25uM/3h|EBAG9_S36-p:MCF7/0.25uM/3h|NCOR1_S1322-p:MCF7/0.25uM/3h|MARCKSL1_S36-p:MCF7/0.25uM/3h|MLLT1_S292-p:MCF7/0.25uM/3h|MDC1_S168-p:MCF7/0.25uM/3h|PTGES3_S113-p:MCF7/0.25uM/3h|NOL9_S487-p:MCF7/0.25uM/3h|MAP1S_S657-p:MCF7/0.25uM/3h|HUWE1_S1084-p:MCF7/0.25uM/3h|RBM15_S765-p:MCF7/0.25uM/3h|PATZ1_S282-p:MCF7/0.25uM/3h|PLIN3_S241-p:MCF7/0.25uM/3h|AFF1_S588-p:MCF7/0.25uM/3h:Astrocyte/0.25uM/3h|AHNAK_S5841-p:MCF7/0.25uM/3h|LARP7_S261-p:MCF7/0.25uM/3h|ATAD2_S41-p:MCF7/0.25uM/3h|PI4KB_S294-p:MCF7/0.25uM/3h|BUB1_S655-p:PC3/0.25uM/3h|PPP1R15A_S143-p:PC3/0.25uM/3h|PSMC3_S9-p:PC3/0.25uM/3h|ANP32A_S17-p:PC3/0.25uM/3h|RPL26_S32-p:PC3/0.25uM/3h|CDK17_S180-p:PC3/0.25uM/3h|HNRNPU_S4-p:PC3/0.25uM/3h|AHNAK_S5099-p:PC3/0.25uM/3h|ARHGAP5_S968-p:PC3/0.25uM/3h|ZYX_S267-p:PC3/0.25uM/3h|ZNF394_S12-p:PC3/0.25uM/3h|RNF20_S138-p:PC3/0.25uM/3h|EDC4_S844-p:PC3/0.25uM/3h|RICTOR_S21-p:PC3/0.25uM/3h|MBOAT2_T474-p:PC3/0.25uM/3h|AMOTL1_S269-p:PC3/0.25uM/3h|INADL_T335-p:PC3/0.25uM/3h|SREK1_T363-p:PC3/0.25uM/3h|ARHGEF2_S645-p:PC3/0.25uM/3h|COG3_S663-p:PC3/0.25uM/3h|HNRNPAB_S255-p:PC3/0.25uM/3h|SH3GL1_S288-p:PC3/0.25uM/3h|MYBBP1A_S11-p:PC3/0.25uM/3h|HIRIP3_S530-p:PC3/0.25uM/3h|MTFR1L_S238-p:PC3/0.25uM/3h|ANAPC1_S688-p:PC3/0.25uM/3h|RPL26_S32-p:PC3/0.25uM/3h|SRRM2_S2449-p:PC3/0.25uM/3h|TRRAP_S2051-p:PC3/0.25uM/3h|KIF4A_S394-p:PC3/0.25uM/3h|HIST1H1D_T147-p:PC3/0.25uM/3h|CDK11B_T595-p:PC3/0.25uM/3h|IRS1_S1101-p:PC3/0.25uM/3h|NONO_T15-p:PC3/0.25uM/3h|FAM76B_T215-p:PC3/0.25uM/3h|TJAP1_S531-p:PC3/0.25uM/3h|SRRM1_S638-p:PC3/0.25uM/3h|SRRM1_S653-p:PC3/0.25uM/3h|ABI1_S225-p:PC3/0.25uM/3h|LMO7_S300-p:PC3/0.25uM/3h|PLEKHA2_S184-p:PC3/0.25uM/3h|RRP15_T104-p:PC3/0.25uM/3h|PCYT1B_S315-p:PC3/0.25uM/3h|TACC2_S2226-p:YAPC/0.25uM/3h|MATR3_S598-p:YAPC/0.25uM/3h|PAK2_S2-p:YAPC/0.25uM/3h|TCOF1_S1350-p:YAPC/0.25uM/3h|KRR1_S3-p:YAPC/0.25uM/3h|NFIL3_S353-p:YAPC/0.25uM/3h|RBM26_S127-p:YAPC/0.25uM/3h:Astrocyte/0.25uM/3h|RALGPS2_S329-p:YAPC/0.25uM/3h|MADD_S1270-p:YAPC/0.25uM/3h|RRP36_S73-p:YAPC/0.25uM/3h|TP53_S392-p:YAPC/0.25uM/3h|RPLP1_S104-p:YAPC/0.25uM/3h|PTMA_S2-p:YAPC/0.25uM/3h|NPM1_S4-p:YAPC/0.25uM/3h|TFPT_S249-p:YAPC/0.25uM/3h|STMN1_S46-p:YAPC/0.25uM/3h|PRKCA_S226-p:YAPC/0.25uM/3h|CFL1_S3-p:YAPC/0.25uM/3h|TOP2B_S1522-p:YAPC/0.25uM/3h|TOP2B_S1524-p:YAPC/0.25uM/3h|PAK2_S141-p:YAPC/0.25uM/3h|DNTTIP2_S117-p:YAPC/0.25uM/3h|SPICE1_S764-p:YAPC/0.25uM/3h|STMN1_S80-p:YAPC/0.25uM/3h|PAGR1_S237-p:YAPC/0.25uM/3h|OSBPL11_S181-p:YAPC/0.25uM/3h|CFL2_S3-p:YAPC/0.25uM/3h|WASL_S430-p:NPC/0.25uM/3h|PJA2_S309-p:NPC/0.25uM/3h|ABLIM3_S394-p:NPC/0.25uM/3h|NEFM_S672-p:NPC/0.25uM/3h|HRC_S221-p:NPC/0.25uM/3h|RBMX_S261-p:NPC/0.25uM/3h|HNRNPM_S452-p:NPC/0.25uM/3h|AKAP13_S1565-p:NPC/0.25uM/3h|TP53BP1_S1317-p:NPC/0.25uM/3h|DPYSL3_T509-p:NPC/0.25uM/3h|MCM6_S13-p:NPC/0.25uM/3h|ZNF362_S404-p:NPC/0.25uM/3h|CLASP1_S646-p:NPC/0.25uM/3h|METTL3_S243-p:NPC/0.25uM/3h|HOOK3_S238-p:NPC/0.25uM/3h|SLC4A1AP_S82-p:NPC/0.25uM/3h:Astrocyte/0.25uM/3h|PDS5B_T1301-p:NPC/0.25uM/3h|RASAL2_S864-p:NPC/0.25uM/3h|SRRM2_S440-p:NPC/0.25uM/3h|PDCD5_S119-p:NPC/0.25uM/3h|TBC1D4_S570-p:NPC/0.25uM/3h|EIF5B_S113-p:NPC/0.25uM/3h|VIM_S459-p:NPC/0.25uM/3h|DUT_S4-p:NPC/0.25uM/3h|MYH9_S1943-p:NPC/0.25uM/3h|EIF4G1_S1147-p:NPC/0.25uM/3h|SRSF11_S483-p:NPC/0.25uM/3h|PUM1_S209-p:NPC/0.25uM/3h|ATAD2_S342-p:NPC/0.25uM/3h|DTD1_S197-p:NPC/0.25uM/3h|PNKP_T118-p:NPC/0.25uM/3h|SORT1_S825-p:NPC/0.25uM/3h|ZBTB18_S214-p:NPC/0.25uM/3h|ACIN1_S216-p:NPC/0.25uM/3h|MTCL1_S196-p:NPC/0.25uM/3h|DNMT3A_S105-p:NPC/0.25uM/3h|BUB1B_S543-p:Astrocyte/0.25uM/3h|RPS6KA4_S745-p:Astrocyte/0.25uM/3h|SORBS2_S553-p:Astrocyte/0.25uM/3h|SORBS2_S302-p:Astrocyte/0.25uM/3h|CTPS1_S562-p:Astrocyte/0.25uM/3h|XRCC1_S241-p:Astrocyte/0.25uM/3h|LMNB1_S393-p:Astrocyte/0.25uM/3h|TNFAIP3_S573-p:Astrocyte/0.25uM/3h|TNFAIP3_S575-p:Astrocyte/0.25uM/3h|APC_S2533-p:Astrocyte/0.25uM/3h|APC_S2535-p:Astrocyte/0.25uM/3h|ATRX_S316-p:Astrocyte/0.25uM/3h|RPS18_S2-p:Astrocyte/0.25uM/3h|RPS29_S9-p:Astrocyte/0.25uM/3h|CDC20_T70-p:Astrocyte/0.25uM/3h|PPIG_S687-p:Astrocyte/0.25uM/3h|GOLGA4_S71-p:Astrocyte/0.25uM/3h|SAFB_S444-p:Astrocyte/0.25uM/3h|RALBP1_S645-p:Astrocyte/0.25uM/3h|MAP7D1_S399-p:Astrocyte/0.25uM/3h|PPP1R18_S530-p:Astrocyte/0.25uM/3h|NFRKB_S298-p:Astrocyte/0.25uM/3h|GIGYF2_S30-p:Astrocyte/0.25uM/3h|GPRIN1_S850-p:Astrocyte/0.25uM/3h|LDB1_S302-p:Astrocyte/0.25uM/3h|PHLDB1_S489-p:Astrocyte/0.25uM/3h|ZC3H18_S487-p:Astrocyte/0.25uM/3h|NUP93_S767-p:Astrocyte/0.25uM/3h|HJURP_S412-p:Astrocyte/0.25uM/3h|PPHLN1_S205-p:Astrocyte/0.25uM/3h|ASAP3_S286-p:Astrocyte/0.25uM/3h|PPP1R13L_S158-p:Astrocyte/0.25uM/3h|H1FX_S31-p:Astrocyte/0.25uM/3h|EDC3_S161-p:Astrocyte/0.25uM/3h|CHAMP1_S507-p:Astrocyte/0.25uM/3h|WRNIP1_S65-p:Astrocyte/0.25uM/3h|PDS5B_S1383-p:Astrocyte/0.25uM/3h|BCLAF1_S268-p:Astrocyte/0.25uM/3h|KIAA1522_S959-p:Astrocyte/0.25uM/3h|SYNM_S1049-p:Astrocyte/0.25uM/3h|CSNK2B_S209-p:Astrocyte/0.25uM/3h|PLEC_S4382-p:Astrocyte/0.25uM/3h|MLF2_S238-p:Astrocyte/0.25uM/3h|PHF6_S199-p:Astrocyte/0.25uM/3h|ZC2HC1A_S292-p:Astrocyte/0.25uM/3h|TTYH3_S496-p:Astrocyte/0.25uM/3h|CDC42EP4_S292-p:Astrocyte/0.25uM/3h|WNK1_S1978-p:Astrocyte/0.25uM/3h	TTPGPSLSQGVSVDE-p;u	FGFVDFNSEEDAKAA-p;u	EERLTWHSCPEDEAQ-p;u	GAAHLCDSQETNCST-p;u	IKAKMQASIEKGGSL-p;d	PGKALVATPGKKGAA-p;d	PVRLLGHSPVLRNIT-p;d	SMKAFMESPKQILDS-p;d	MICSKRRSGASEANL-p;d	ENRFGLGTPEKNTKA-p;d	EGISNFKTPSKLSEK-p;d	KKGVLGKSPLSALAR-p;d	KICRDPQTPVLQTKH-p;d	QRVKGNLTPLTGRNY-p;u	RSRGRASSHSSQTQG-p;u	LHGDDQDSEDEVLTI-p;u	CKAGIIASARAGETR-p;u	AAYGTHLSPHVPHRV-p;u	INKKQATSPASKKPA-p;u	QVKIWRRSYDVPPPP-p;u	GGPTTPLSPTRLSRL-p;u	NFGPGPGSNFRGGSD-p;u	SNLSEAGSIKKGERE-p;u	TQTPAVLSPSKTQAT-p;u	SRKRKRDSDAGSSTP-p;u	ATLLNQPSPMMQRIS-p;u	LKKDASSSPASTASS-p;u	SSVLSSLTPAKVAPV-p;u	LGRKRTSSEDNLYLA-p;u	KLEPQELSPLSATVF-p;u	SRAATRRSVSSFPVP-p;u	TNIFGRRSVSSFPVP-p;u	NGIFDCQSPTSPFMG-p;u	SLSPRPDSPQPRHGS-p;u	SPELRQKSPLFQFAE-p;u	KHNGVGGSPPKSKLL-p;u	DSRTLSSSSMDLSRR-p;u	QGVVRTLSSSAQEDI-p;u	ILGLAESSPNEPKAA-p;u	KRGERRNSFSENEKH-p;u	KSSYRQLSVSDRSSI-p;u	TRKPVTVSPTTPTSP-p;u	AEPGDGDSDTTKKKK-p;d	KFSKSATSPEGKKLP-p;d	GVVSESDSPVKRPGR-p;d	GKGIAPASPMLGNAS-p;d	GGIILTASHNPGGPN-p;d	SITKRPHTPTPGIYM-p;d	IQELSGSSPKRRRAE-p;d	VYDRPGASPKRNHDG-p;d	TEVIRKGSITEYTAA-p;d	SREIDCLSPEAQKLA-p;d	RDEIEGLSSDEEH__-p;d	DEIEGLSSDEEH___-p;d	RFEGKSCSPLAFSAF-p;d	EIPSATQSPISKKRK-p;d	VVPPRAKSPTPESST-p;d	TQSPTPPSPLFSVDF-p;d	TVTSSQSTPAKAPRA-p;d	HTIIPAKSPEKCRLD-p;d	ARDERYRSDIHTEAV-p;d	TSFAREGSFRLSGGG-p;d	RTEKPPESDDEEMKE-p;u	SGRGRKLSGDQITLP-p;u	PKQIKRESPPIRAFE-p;u	QENGHVKSNGDLSPK-p;u	KRPATADSPKPSAKK-p;u	RLLLAEDSEEEVDFL-p;u	WKDWEDDSDEDMSNF-p;u	FADEEKESPVEFTGH-p;u	GSERLSLSPLRGGEA-p;u	SPVRQRRSHHAASTT-p;u	TASSKLKSPSQKQDG-p;u	LLDSMFGSPGGLREA-p;u	SYFVRLGSLSERLRQ-p;d	GKRSCQKSPAQQEPP-p;d	GHYEVTGSDDETGKL-p;d	SRPTSEGSDIESTEP-p;d	IGRRRLRSAGAAQKK-p;d	SNLKRTASNPKVENE-p;d	PSRDGKFSPIQEKSP-p;u	DGQRAPLSPSLLIRT-p;u	NLLPNIESPVTRQEK-p;u	ELRNRTPSDVKELVL-p;u	IRRKIMSSPLSKELR-p;u	SRRSRRASLSEIGFG-p;u	____MSSSPVNVKKL-p;u	DVEFDIKSPKFKAEA-p;u	SEDVFLPSPRDCFPY-p;u	PAPAPKFSPVTPKFT-p;u	LTAQRRGSDAELGPW-p;u	EPEPDSDSNQERKDD-p;u	TCSTLAESPRNGLQE-p;u	RVRGRNDSGEENVPL-p;u	KTQRRKNTHENIQLS-p;u	SERIMQLSLERNGAK-p;u	PAGDISVTPPAPAAL-p;u	KKDKKSRTPPRSYNA-p;u	RGLFRSESLESPRGE-p;u	PRFFRLNSNNALIEF-p;u	RNRGNRGSGGGGGGG-p;u	PKIAASSSFRSSDKP-p;u	RDPAQPMSPGEATQS-p;u	LYRRTLDSDEERPRP-p;u	VSLSKASSFADMMGI-p;u	FDFEGSLSPVIAPKK-p;u	VRRKIMSSPLSKELR-p;u	PAQDQPRSPVPSAFS-p;u	SSIKRGLSVDSAQEV-p;u	SLMEKNQSLVEENEK-p;d	KKVAGAATPKKSIKK-p;d	GSPLKAYTPVVVTLW-p;d	GCRRRHSSETFSSTP-p;d	NLEKQNHTPRKHHQH-p;d	SATIQNETPKKKPKL-p;d	SSSRPQRSPKRMGVH-p;d	PKRRVSHSPPPKQRS-p;d	SPVTKRRSPSLSSKH-p;d	ARLGSQHSPGRTASL-p;d	DMSYRRISAVEPKTA-p;d	TILRRSQSYIPTSGC-p;d	AKVLNKKTPESKPTI-p;d	SRMLQALSPKQSPVS-p;d	GGGRVQNSPPVGRKT-p;u	KSRKRSYSPDGKESP-p;u	______MSDNGELED-p;u	ESRKRKLSGDQPAAR-p;u	_____MASPSLERPE-p;u	EATQKLSSPIDMTSK-p;u	FSRRLNHSPPQSSSR-p;u	LLPQTPPSPRNLIPH-p;u	IKEKLAGSPIRTSED-p;u	KQLVAGNSPKKQASR-p;u	FKTEGPDSD______-p;d	KKEESEESDDDMGFG-p;d	______MSDAAVDTS-p;d	____MEDSMDMDMSP-p;d	LPYPTLASPASD___-p;d	PPKKKDLSLEEIQKK-p;d	LNPQWNESFTFKLKP-p;d	_____MASGVAVSDG-p;d	KVVEAVNSDSDSEFG-p;d	VEAVNSDSDSEFGIP-p;d	TVKQKYLSFTPPEKD-p;d	RQILIACSPVSSVRK-p;d	LNLSPPMSPVQLPLR-p;d	SPKKKDLSLEEIQKK-p;d	SEDPSPASPPLRSSG-p;d	SLASSSNSPISQRRP-p;d	_____MASGVTVNDE-p;d	EQNSRPVSCSGRDAL-p;u	REKNHGSSPEQVVRP-p;u	MSPTFSRSPHHYYRS-p;u	GKSPVSKSPVEEKAK-p;u	HRHRGHGSEEDEDVS-p;u	DYPSRGYSDRDGYGR-p;u	GSVERMGSGIERMGP-p;u	LSPFRRHSWGPGKNA-p;u	SSLHRTSSGTSLSAM-p;u	PVFDLTTTPKGGTPA-p;u	AAEPGAGSQHLEVRD-p;u	EHLVSHHSPQRTESP-p;u	RIRTRRQSSGSATNV-p;u	EQQSKKVSQEILELL-p;u	DSIEDPNSPAGRRHL-p;u	KKPALPVSPAARSKA-p;u	PKPLGGGTPKEEPTM-p;u	LALPRQNSTGQAQIR-p;u	HASSSPESPKPAPAP-p;u	NRRKVMDSDEDDDY_-p;d	AKRSLTSSLENIFSR-p;d	QSFDDNDSEELEDKD-p;d	GQVINETSQHHDDLE-p;d	____MPCSEETPAIS-p;d	RKGAGDGSDEEVDGK-p;d	VVQRSSLSRERGEKA-p;d	HEEDMDMSD______-p;d	SEVNSVLSPRSESGG-p;d	LSSAGPRSPYCKRMN-p;d	KEDRSASSGAEGDVS-p;d	TPESQPDTPPGTPLV-p;d	KSGYHDDSDEDLLE_-p;d	AAGKTVASPCSSTES-p;d	ISEEKGDSDDEKPRK-p;d	AVTSVAGSPARCSRI-p;d	EPQPEEGSPAGGQKG-p;d	LSEKKNKSPPADPPR-p;u	ATASRRGSPAPANPG-p;u	FTSSSPSSPSRAKDR-p;u	FTSSSPSSPSRAKGG-p;u	LQKGCRLSPRDTYSD-p;u	STSKPQESPKGKRKL-p;u	ERLKLSPSPSSRVTV-p;u	DPSRLVRSPSPHSCH-p;u	SRLVRSPSPHSCHRA-p;u	HDIARSHSESPSRLP-p;u	IARSHSESPSRLPIN-p;u	YEHTSRFSPKKTSSN-p;u	______MSLVIPEKF-p;u	GHQQLYWSHPRKFGQ-p;u	SSSKVQTTPSKPGGD-p;u	KKADRDQSPFSKIKQ-p;u	KLQLRVPSVESLFRS-p;u	KVVTNARSPGARCYG-p;u	GKEPAKPSPSRDRKE-p;u	RKPNAGGSPAPVRRR-p;u	RSCLAKGSPERHHKQ-p;u	VNAGRKGSLAALYDL-p;u	SITSPPLSPALPKYK-p;u	QAAPRAPSPPSRRDA-p;u	KRRKRKMSGGSTMSS-p;u	LNREVAESPRPRRWA-p;u	KGKPKPRSPQPPSRQ-p;u	FKRLKGTSPSSSSRP-p;u	RTLKWLISPVKIVSR-p;u	LKTSRDTSPSSGSAV-p;u	EHLSRKNSGCGYSIH-p;u	SSLGRAPSPRPGPGP-p;u	AGGSAALSPSKKRKN-p;u	SFRRRHNSWSSSSRH-p;u	GPSGPSESPKAASDI-p;u	GERAKGPSPPGAKRR-p;u	GRPSKTPSPSQPKKN-p;u	HSHSIQHSPERSGSG-p;u	PPQAPKKSPKAPPPV-p;u	QRSPAPGSPDEEGGA-p;d	QAASNFKSPVKTIR_-p;d	GNAGGFRSRSSSVGS-p;d	AIQGPEDSPSRQSRR-p;d	SSSYRDRSPHRSSPS-p;d	IKGIEGHSPGNLPKF-p;d	TPLIGRESPPPSYTS-p;d	GWAAAAPSPGSARSM-p;d	KKEGPVASPPFMDLE-p;d
PERT-P100-DIA2_CPI-169	n=170|PCF11_S511-p:MCF7/1uM/3h|HSPB1_S15-p:MCF7/1uM/3h|HSPB1_S78-p:MCF7/1uM/3h|RPLP1_S104-p:MCF7/1uM/3h|NELFE_S115-p:MCF7/1uM/3h|MAPK14_Y182-p:MCF7/1uM/3h|EPB41L5_S348-p:MCF7/1uM/3h|SRRM2_S1694-p:MCF7/1uM/3h|RBM7_S136-p:MCF7/1uM/3h|NCOA3_S857-p:MCF7/1uM/3h|ZNF185_S64-p:MCF7/1uM/3h|CTNND1_S252-p:MCF7/1uM/3h|HIST1H1E_T18-p:MCF7/1uM/3h:YAPC/1uM/3h|NCL_T121-p:MCF7/1uM/3h|NCL_T76-p:MCF7/1uM/3h|MAP4_S941-p:MCF7/1uM/3h|TMPO_T208-p:MCF7/1uM/3h|ACLY_S455-p:MCF7/1uM/3h|DSTN_S3-p:MCF7/1uM/3h|KLC1_S600-p:MCF7/1uM/3h|KLC1_S547-p:MCF7/1uM/3h|AHNAK_S135-p:MCF7/1uM/3h|AHNAK_S5448-p:MCF7/1uM/3h|CLASP1_S1196-p:MCF7/1uM/3h|HDGFRP2_S454-p:MCF7/1uM/3h|GLCCI1_S258-p:MCF7/1uM/3h|PHACTR4_S628-p:MCF7/1uM/3h|SSH3_S37-p:MCF7/1uM/3h|PARD6B_S11-p:MCF7/1uM/3h|MTFR1L_S103-p:MCF7/1uM/3h|KLC4_S590-p:MCF7/1uM/3h|PI4KB_S277-p:MCF7/1uM/3h|PI4KB_S428-p:MCF7/1uM/3h|TPX2_T369-p:MCF7/1uM/3h|WIZ_S1017-p:NPC/1uM/3h|CDK2_Y15-p:NPC/1uM/3h|CDK2_Y15-p:NPC/1uM/3h|DYNC1I2_S81-p:NPC/1uM/3h|AUTS2_S1233-p:NPC/1uM/3h|WNK1_S2032-p:NPC/1uM/3h|BCL2L12_S242-p:NPC/1uM/3h|ERRFI1_S251-p:NPC/1uM/3h|MACF1_S1376-p:NPC/1uM/3h|CARHSP1_S30-p:NPC/1uM/3h|NCOR2_S67-p:NPC/1uM/3h|SRGAP3_S874-p:NPC/1uM/3h|MAP1B_S1443-p:NPC/1uM/3h|MAP1B_S614-p:NPC/1uM/3h|H1FX_S31-p:NPC/1uM/3h|KHSRP_S480-p:NPC/1uM/3h|TNKS1BP1_S672-p:NPC/1uM/3h|CEP131_S78-p:NPC/1uM/3h|U2SURP_S67-p:A375/1uM/3h|SF3B1_T227-p:A375/1uM/3h|GLI2_S970-p:A375/1uM/3h|HMGA1_T53-p:A375/1uM/3h|ATRX_S731-p:A375/1uM/3h|RBM10_S89-p:A375/1uM/3h|SRSF11_S207-p:A375/1uM/3h|PLEC_S4386-p:A375/1uM/3h|IRF2BP2_S240-p:A375/1uM/3h|SCAF11_S796-p:A375/1uM/3h|BCLAF1_S268-p:A375/1uM/3h|NOL7_S133-p:A375/1uM/3h|ABL1_S718-p:A375/1uM/3h|RPS6_S236-p:A375/1uM/3h|TRIP12_S100-p:A375/1uM/3h|CSPP1_S459-p:A375/1uM/3h|AKIRIN2_S21-p:A375/1uM/3h|DDX46_S804-p:A375/1uM/3h|ZC3H18_S534-p:A375/1uM/3h|SETD2_T2056-p:A375/1uM/3h|ZAK_S727-p:A375/1uM/3h|SRRM2_S1857-p:A375/1uM/3h|LRRFIP2_S328-p:A375/1uM/3h|PPIP5K2_S1006-p:PC3/1uM/3h|KRT75_S36-p:PC3/1uM/3h|EEF2_T57-p:PC3/1uM/3h|LMNB1_S391-p:PC3/1uM/3h|NAA10_S186-p:PC3/1uM/3h|EIF4G1_S1185-p:PC3/1uM/3h|PATL1_S179-p:PC3/1uM/3h|ATXN2_S784-p:PC3/1uM/3h|BCAS3_S480-p:PC3/1uM/3h|GTF2F1_T389-p:PC3/1uM/3h|FOXK1_S445-p:PC3/1uM/3h|FOXK2_S398-p:PC3/1uM/3h|YTHDC1_S424-p:PC3/1uM/3h|NPM1_T199-p:A549/1uM/3h|DMTN_S226-p:A549/1uM/3h|CEP170_S971-p:A549/1uM/3h|PUM2_S182-p:A549/1uM/3h|C8orf33_T19-p:A549/1uM/3h|SCAF1_S612-p:A549/1uM/3h|SCAF1_S614-p:A549/1uM/3h|DTL_S697-p:A549/1uM/3h|LMNA_S22-p:A549/1uM/3h|FOSL2_S200-p:A549/1uM/3h|MARCKSL1_S22-p:A549/1uM/3h|HNRNPA3_S14-p:A549/1uM/3h|SEC61B_S17-p:A549/1uM/3h|HSF1_S363-p:A549/1uM/3h:YAPC/1uM/3h|AHNAK_S5763-p:A549/1uM/3h|PEA15_S116-p:A549/1uM/3h|DOCK7_S929-p:A549/1uM/3h|RSF1_S570-p:A549/1uM/3h|OSBPL3_S410-p:A549/1uM/3h|EIF4ENIF1_S670-p:A549/1uM/3h|SRRM2_T983-p:A549/1uM/3h|RANBP2_S797-p:YAPC/1uM/3h|CTAGE5_S635-p:YAPC/1uM/3h|NBN_S397-p:YAPC/1uM/3h|CLASP2_S596-p:YAPC/1uM/3h|KIF20A_S878-p:YAPC/1uM/3h|PARN_S557-p:YAPC/1uM/3h|MBD3_S144-p:YAPC/1uM/3h|HMGA1_S44-p:YAPC/1uM/3h|HMGA1_S9-p:YAPC/1uM/3h|BRCA1_S694-p:YAPC/1uM/3h|MKI67_T1764-p:YAPC/1uM/3h|RANBP2_S1509-p:YAPC/1uM/3h|TRA2B_S97-p:YAPC/1uM/3h|NSUN2_S743-p:YAPC/1uM/3h|MCM6_S13-p:YAPC/1uM/3h|ZNF638_S605-p:YAPC/1uM/3h|PCM1_S93-p:YAPC/1uM/3h|LARP1_S824-p:YAPC/1uM/3h|TICRR_S1026-p:YAPC/1uM/3h|METTL3_S243-p:YAPC/1uM/3h|LDB1_S302-p:YAPC/1uM/3h|RBM15B_S562-p:YAPC/1uM/3h|TOPBP1_S888-p:YAPC/1uM/3h|PDLIM5_S228-p:YAPC/1uM/3h|FAM111A_S62-p:YAPC/1uM/3h|PNN_S66-p:YAPC/1uM/3h|NCOA5_T274-p:YAPC/1uM/3h|AASDHPPT_S258-p:YAPC/1uM/3h|MAGED2_S218-p:YAPC/1uM/3h|E2F8_T58-p:YAPC/1uM/3h|GIGYF1_S237-p:YAPC/1uM/3h|RSL1D1_S427-p:YAPC/1uM/3h|HIST1H1D_T18-p:YAPC/1uM/3h|UBTF_S389-p:YAPC/1uM/3h|ABCC1_S930-p:YAPC/1uM/3h|ARHGEF5_S11-p:YAPC/1uM/3h|PLEC_S1732-p:YAPC/1uM/3h|BCL9L_S116-p:YAPC/1uM/3h|PPP1R35_S52-p:YAPC/1uM/3h|SH3RF3_S381-p:YAPC/1uM/3h|AKAP1_S151-p:YAPC/1uM/3h|SLC4A7_S233-p:YAPC/1uM/3h|MATR3_S188-p:Astrocyte/1uM/3h|GIPC1_S232-p:Astrocyte/1uM/3h|LMNB1_S23-p:Astrocyte/1uM/3h|LMNB1_S393-p:Astrocyte/1uM/3h|SSR1_S268-p:Astrocyte/1uM/3h|MCM2_S13-p:Astrocyte/1uM/3h|CSNK2B_S209-p:Astrocyte/1uM/3h|AHNAK_S210-p:Astrocyte/1uM/3h|ZYX_S259-p:Astrocyte/1uM/3h|EDC4_S729-p:Astrocyte/1uM/3h|ZC3H18_S868-p:Astrocyte/1uM/3h|CLASRP_S294-p:Astrocyte/1uM/3h|PHF3_S1898-p:Astrocyte/1uM/3h|ANAPC1_S688-p:Astrocyte/1uM/3h|ZC3H4_S1275-p:Astrocyte/1uM/3h|YIF1B_T13-p:Astrocyte/1uM/3h|IRF2BP2_S457-p:Astrocyte/1uM/3h|SRRM1_S874-p:Astrocyte/1uM/3h|ALS2_S1335-p:Astrocyte/1uM/3h	KRRQRSMSPTSTPKA-p;u	FSLLRGPSWDPFRDW-p;u	PAYSRALSRQLSSGV-p;u	KKEESEESDDDMGFG-p;u	QPFQRSISADDDLQE-p;u	TDDEMTGYVATRWYR-p;u	LGSRFRYSGKTEYQT-p;u	RRRSSRSSPELTRKA-p;u	QIIQRSFSSPENFQR-p;u	PPYNRAVSLDSPVSV-p;u	SGRSRATSFSSAGEV-p;d	MEGYRAPSRQDVYGP-p;d	APAPAEKTPVKKKAR-p;d	PGKALVATPGKKGAA-p;d	TKKVAVATPAKKAAV-p;d	NVRSKVGSTENIKHQ-p;d	PLKGRAKTPVTLKQR-p;d	PAPSRTASFSESRAD-p;d	_____MASGVQVADE-p;d	PGMKRASSLNVLNVG-p;d	EEMKRASSLNVLNVG-p;d	KIKPRLKSEDGVEGD-p;d	NLKGPRISAPNVDFN-p;d	IEKFSFRSQEDLNEP-p;d	VERTRKRSEGFSMDR-p;d	SKEKDRQSPLHGNHI-p;d	RRLTRKLSQRPTVAE-p;d	SRLQRRQSFAVLRGA-p;d	SHRHGAGSGCLGTME-p;d	IVMQRNASVPNLRGS-p;d	SNMKRAASLNYLNQP-p;d	RTHQRSKSDATASIS-p;d	NRIRSTRSVENLPEC-p;d	KICRDPQTPVLQTKH-p;d	SLSPRPASPKAQWPQ-p;u	EKIGEGTYGVVYKAR-p;u	EKIGEGTYGVVYKAK-p;u	PIVPPPMSPSSKSVS-p;u	TLGGRPVSPRRTTPL-p;u	DGSGSPHSPHQLSSK-p;u	RSKLVRLSSDSFARL-p;u	RRLRRSHSGPAGSFN-p;u	GKRRRMLSSSDAITQ-p;u	TPRSRERSPSPLRGN-p;u	QPQRRRPSLLSEFQP-p;u	RSGGDTHSPPRGLGP-p;d	QGSPDQVSPVSEMTS-p;d	VPSKEEPSPVKAEVA-p;d	AGGSAALSPSKKRKN-p;d	KLFIIRGSPQQIDHA-p;d	AQDLCRASPEPPGPE-p;d	NNLRRSNSTTQVSQP-p;d	ARESLCDSPHQNLSR-p;u	QAETPGHTPSLRWDE-p;u	GGGARRASDPVRRPD-p;u	KEPSEVPTPKRPRGR-p;u	TVDQNSDSDEMLAIL-p;u	RRRRHRHSPTGPPGF-p;u	HVAAGLVSPSLKSDT-p;u	GFRSRSSSVGSSSSY-p;u	GAHKRPASVSSSAAV-p;u	TRRSRFHSPSTTWSP-p;u	HSHSIQHSPERSGSG-p;u	SQTNIKKSPGKVKEV-p;u	KRFLRSCSASCVPHG-p;d	AKRRRLSSLRASTSK-p;d	KALQHTESPSETNKP-p;d	GAQDPEKSPDRLKQF-p;d	DPLLSPASPKRRRCA-p;d	AALGLQDSDDEDAAV-p;d	KKLGVSVSPSRARRR-p;d	DQTPAPKTPNRSRER-p;d	SALNPHQSPDFKRSP-p;d	KRSRSRTSPAPWKRS-p;d	GNSSRRGSGDTSSLI-p;d	TGRRRRRSGEQITSS-p;u	RSRFSSVSVARSAAG-p;u	RAGETRFTDTRKDEQ-p;u	EEERLKLSPSPSSRV-p;u	KVESKGNSPPSSGEA-p;u	RTPATKRSFSKEVEE-p;u	ALPRRSTSPIIGSPP-p;u	KAENKGISPVVSEHR-p;u	SKQGGRCSPVPGLSS-p;u	RGNSRPGTPSAEGGS-p;d	ECLSREGSPIPHDPE-p;d	ESLSREGSPAPLEPE-p;d	SESHHGGSPIHWVLP-p;d	VKKSIRDTPAKNAQK-p;u	EEEEDDDSGEEMKAL-p;u	KDRCSTGSPSKDVTK-p;u	TPGSRQASPTEVVER-p;u	AAAPGPGTPCASRGA-p;u	KRRRRRRSASPPPAT-p;u	RRRRRSASPPPATSS-p;u	QSGKKLPSPVTITPS-p;u	QASSTPLSPTRITRL-p;d	ISPEERRSPPAPGLQ-p;d	AEEAAGASPAKANGQ-p;d	PGRPQPDSGRRRRRR-p;d	NVGSSGRSPSKAVAA-p;d	DTEGRPPSPPPTSTP-p;d	EAEAEASSPKGKFSL-p;d	KDIIRQPSEEEIIKL-p;d	KGLDRSNSWVNTGGP-p;d	TMKGEEKSPKTKKDK-p;d	AESLLLDSPAVAKSG-p;d	RQQRVTKSPAPVHRG-p;d	DTKVKPETPPRQSHS-p;d	PSKSYKYSPKTPPRW-p;u	CSNSGRLSGPAELRS-p;u	EQKFRMLSQDAPTVK-p;u	MRVLNTGSDVEEAVA-p;u	RILRSRRSPLLKSGP-p;u	NHYYRNNSFTAPSTV-p;u	LFWEKKLSGLNAFDI-p;u	PGTALVGSQKEPSEV-p;u	SESSSKSSQPLASKQ-p;u	QTSKRHDSDTFPELK-p;u	RSLRKADTEEEFLAF-p;u	CQNPRKQSLPATSIP-p;u	YRRRHSHSHSPMSTR-p;u	QRAGEPNSPDAEEAN-p;u	AAEPGAGSQHLEVRD-p;u	EAADKGHSPAQKPKT-p;u	SRYMSQMSVPEQAEL-p;u	KRKTRHSSNPPLESH-p;u	LSFSRTHSASFYSVS-p;u	EQQSKKVSQEILELL-p;u	KRRKRKMSGGSTMSS-p;u	KSSDRRNSLEGYSRS-p;u	NAVALSASPQLKEAQ-p;u	AEGQRRGSQGDSKQQ-p;u	TQAQRFHSPKKNPED-p;u	LLLRRGFSDSGGGPP-p;u	TVNIMFGTPQEHRNM-p;u	SRHQDVPSQDDSKPT-p;u	ASMARRASRGPIAFW-p;u	GSQGEPWTPTANLKM-p;d	SPDGGPRSAGWREHG-p;d	ESETPGKSPEKKPKI-p;d	IPAPAEKTPVKKKAK-p;d	INKKQATSPASKKPA-p;d	DISRHHNSTAELQKA-p;d	EEAQRGASPPISAIE-p;d	KTAQLERSLQEEHVA-p;d	GKVKRDRSVSVDSGE-p;d	SLSPRPDSPQPRHGS-p;d	KNTKKRHSFTALSVT-p;d	PLECPLSSPKGVLFS-p;d	SRIPLVRSFADIGKK-p;d	KRHFRRDSFDDRGPS-p;u	SAGGRPGSGPQLGTG-p;u	GGPTTPLSPTRLSRL-p;u	ERLKLSPSPSSRVTV-p;u	LNQINKASPRRLPRK-p;u	ESFTMASSPAQRRRG-p;u	QAASNFKSPVKTIR_-p;u	KTVIRLPSGSGAASP-p;u	PRGPPASSPAPAPKF-p;u	ASPSRTRSPDVISSA-p;u	KSGGRLGSPKPERQR-p;u	PSYARRDSPTYDPYK-p;u	RRPERRHSDPWGRQD-p;u	FDFEGSLSPVIAPKK-p;u	GSPFAGNSPAREGEQ-p;u	LAAAAAGTPRLRKWP-p;d	TTRRNSNSPPSPSSM-p;d	EPKKETESEAEDNLD-p;d	SRRQHRDSPEILSRS-p;d
PERT-P100-DIA2_COMPOUND_E	n=194|WDR62_S1123-p:NPC/0.1uM/3h|KALRN_S1773-p:NPC/0.1uM/3h|PFKFB2_S466-p:NPC/0.1uM/3h:Astrocyte/0.1uM/3h|KALRN_S1779-p:NPC/0.1uM/3h|GTF2F1_T389-p:NPC/0.1uM/3h|ADD1_S12-p:NPC/0.1uM/3h|ERRFI1_S251-p:NPC/0.1uM/3h|NACA_S1135-p:NPC/0.1uM/3h|SF3B1_T235-p:NPC/0.1uM/3h|HMGA1_T53-p:NPC/0.1uM/3h|KDM5A_S204-p:NPC/0.1uM/3h|MAP1B_S2209-p:NPC/0.1uM/3h|SMARCA4_S1417-p:NPC/0.1uM/3h|PPP1R1A_S67-p:NPC/0.1uM/3h|TRIP6_S92-p:NPC/0.1uM/3h|RAPH1_S1154-p:NPC/0.1uM/3h|MYPN_S101-p:NPC/0.1uM/3h|PHLDB1_S461-p:NPC/0.1uM/3h|TTN_S33614-p:NPC/0.1uM/3h|FEZ1_S316-p:NPC/0.1uM/3h|EML4_S144-p:NPC/0.1uM/3h|NCOA5_S126-p:NPC/0.1uM/3h|MSL2_S345-p:NPC/0.1uM/3h|EIF4ENIF1_S670-p:NPC/0.1uM/3h|SLTM_S1002-p:NPC/0.1uM/3h|PHF8_S1021-p:NPC/0.1uM/3h|MAP3K2_S153-p:NPC/0.1uM/3h|LRRFIP2_S328-p:NPC/0.1uM/3h|FAM83G_S650-p:A375/0.1uM/3h|TGFB1I1_S403-p:A375/0.1uM/3h|TPD52L2_S166-p:A375/0.1uM/3h|TBC1D4_S318-p:A375/0.1uM/3h|SEC22B_S137-p:A375/0.1uM/3h|OFD1_S899-p:A375/0.1uM/3h|USP19_S183-p:A375/0.1uM/3h|RPLP1_S104-p:A375/0.1uM/3h|HSP90AB1_S452-p:A375/0.1uM/3h|HIST1H1C_S36-p:A375/0.1uM/3h|HIST1H1C_S37-p:A375/0.1uM/3h|HIST1H1C_S36-p:A375/0.1uM/3h|CAD_S1406-p:A375/0.1uM/3h|UQCRC1_S212-p:A375/0.1uM/3h|CTNNB1_S552-p:A375/0.1uM/3h|RANBP2_S1509-p:A375/0.1uM/3h|VASP_S239-p:A375/0.1uM/3h|AHNAK_S4850-p:A375/0.1uM/3h|CALCOCO2_S315-p:A375/0.1uM/3h|SNX1_S188-p:A375/0.1uM/3h|NUMA1_S2047-p:A375/0.1uM/3h:PC3/0.1uM/3h|NCAPH_S70-p:A375/0.1uM/3h|PLEC_T3785-p:A375/0.1uM/3h|C1orf106_S246-p:A375/0.1uM/3h|CAMSAP1_S629-p:A375/0.1uM/3h|LARP4_S673-p:A375/0.1uM/3h|HUWE1_S1084-p:A375/0.1uM/3h:Astrocyte/0.1uM/3h|LRCH3_S415-p:A375/0.1uM/3h|MAPKAP1_S315-p:A375/0.1uM/3h|UBE2O_S515-p:A375/0.1uM/3h|KLC2_S610-p:A375/0.1uM/3h|SHROOM4_S664-p:A375/0.1uM/3h|MAGED2_S206-p:A375/0.1uM/3h|STARD13_S154-p:A375/0.1uM/3h|STIM1_S575-p:A375/0.1uM/3h|NOLC1_S538-p:A375/0.1uM/3h|CSPP1_S459-p:A375/0.1uM/3h|LRRFIP1_S68-p:A375/0.1uM/3h|PDS5B_S1383-p:A375/0.1uM/3h|ORC6_T195-p:A375/0.1uM/3h|SRSF10_S133-p:MCF7/0.1uM/3h|SRRM1_S638-p:MCF7/0.1uM/3h|CHAMP1_S311-p:MCF7/0.1uM/3h|TNKS1BP1_S672-p:MCF7/0.1uM/3h:Astrocyte/0.1uM/3h|TRPS1_S573-p:MCF7/0.1uM/3h|SRRM2_S1857-p:MCF7/0.1uM/3h|GIPC1_S232-p:MCF7/0.1uM/3h|DDX3X_S592-p:MCF7/0.1uM/3h|TBC1D4_S341-p:MCF7/0.1uM/3h|CTNND1_S252-p:MCF7/0.1uM/3h|SURF6_S74-p:MCF7/0.1uM/3h|RSL1D1_T465-p:MCF7/0.1uM/3h|URI1_S372-p:MCF7/0.1uM/3h|WIZ_S1134-p:MCF7/0.1uM/3h|NPM1_T199-p:MCF7/0.1uM/3h|HIST1H1E_T18-p:MCF7/0.1uM/3h|DSP_S22-p:MCF7/0.1uM/3h|STMN1_S63-p:MCF7/0.1uM/3h|NCL_T76-p:MCF7/0.1uM/3h|CFL1_S3-p:MCF7/0.1uM/3h:Astrocyte/0.1uM/3h|TMPO_T208-p:MCF7/0.1uM/3h|HNRNPU_S4-p:MCF7/0.1uM/3h|AHNAK_S135-p:MCF7/0.1uM/3h|NOLC1_S643-p:MCF7/0.1uM/3h|R3HDM1_S380-p:MCF7/0.1uM/3h|TPD52L1_S149-p:MCF7/0.1uM/3h|PDCD4_S457-p:MCF7/0.1uM/3h|HDGFRP2_S454-p:MCF7/0.1uM/3h|ALYREF_S8-p:MCF7/0.1uM/3h|ANKS1A_S647-p:MCF7/0.1uM/3h|REPS1_S709-p:MCF7/0.1uM/3h|EDC3_S161-p:MCF7/0.1uM/3h|MYBBP1A_S1290-p:MCF7/0.1uM/3h|BRIP1_S206-p:MCF7/0.1uM/3h|REEP4_S152-p:MCF7/0.1uM/3h|DDX21_S71-p:MCF7/0.1uM/3h|PI4KB_S428-p:MCF7/0.1uM/3h|TPX2_T369-p:MCF7/0.1uM/3h|PRRC2C_S1013-p:MCF7/0.1uM/3h|LAD1_S468-p:PC3/0.1uM/3h|TCERG1_T591-p:PC3/0.1uM/3h|KRT75_S72-p:PC3/0.1uM/3h|HSPB1_S15-p:PC3/0.1uM/3h|HSPB1_S78-p:PC3/0.1uM/3h|EIF4B_S192-p:PC3/0.1uM/3h|EIF4B_S359-p:PC3/0.1uM/3h|TAGLN2_S163-p:PC3/0.1uM/3h|TAGLN2_S185-p:PC3/0.1uM/3h|RANBP1_S60-p:PC3/0.1uM/3h|HNRNPM_S575-p:PC3/0.1uM/3h|EIF5_S10-p:PC3/0.1uM/3h|RPS20_T9-p:PC3/0.1uM/3h|HDLBP_S645-p:PC3/0.1uM/3h|AHNAK_S1196-p:PC3/0.1uM/3h|AHNAK_S4130-p:PC3/0.1uM/3h|AHNAK_S4520-p:PC3/0.1uM/3h|AHNAK_T158-p:PC3/0.1uM/3h|AHNAK_T3366-p:PC3/0.1uM/3h|TWF1_S143-p:PC3/0.1uM/3h|EIF4H_T220-p:PC3/0.1uM/3h|PLEC_S2-p:PC3/0.1uM/3h|SCYL2_T708-p:PC3/0.1uM/3h|HUWE1_S3555-p:PC3/0.1uM/3h|PCNP_T139-p:PC3/0.1uM/3h|BAZ1A_S1279-p:PC3/0.1uM/3h|TAGLN2_S185-p:PC3/0.1uM/3h|HN1_S31-p:PC3/0.1uM/3h|PPME1_S15-p:PC3/0.1uM/3h|PML_S505-p:PC3/0.1uM/3h|TWISTNB_S328-p:PC3/0.1uM/3h|BIN1_S331-p:A549/0.1uM/3h|NCL_S67-p:A549/0.1uM/3h|TCOF1_S906-p:A549/0.1uM/3h|TRA2A_T202-p:A549/0.1uM/3h|BCLAF1_S268-p:A549/0.1uM/3h|MCM4_S131-p:A549/0.1uM/3h|CTNNA1_S641-p:A549/0.1uM/3h|TOP2B_S1581-p:A549/0.1uM/3h|PPP1R35_S52-p:A549/0.1uM/3h|TNKS1BP1_S1024-p:A549/0.1uM/3h|TNKS1BP1_S498-p:A549/0.1uM/3h|EHD2_S468-p:A549/0.1uM/3h|TRAFD1_S470-p:Astrocyte/0.1uM/3h|ARPP19_S83-p:Astrocyte/0.1uM/3h|CLASP2_S596-p:Astrocyte/0.1uM/3h|COPB2_S859-p:Astrocyte/0.1uM/3h|GFPT1_S261-p:Astrocyte/0.1uM/3h|PAK2_S141-p:Astrocyte/0.1uM/3h|SF1_S80-p:Astrocyte/0.1uM/3h|SF1_S82-p:Astrocyte/0.1uM/3h|MLF2_S238-p:Astrocyte/0.1uM/3h|CEP170_S359-p:Astrocyte/0.1uM/3h|CDCA2_S977-p:Astrocyte/0.1uM/3h|LARP1_S774-p:Astrocyte/0.1uM/3h|DDX46_S804-p:Astrocyte/0.1uM/3h|CPEB2_S89-p:Astrocyte/0.1uM/3h|PHLDB1_S563-p:Astrocyte/0.1uM/3h|GPSM1_S471-p:Astrocyte/0.1uM/3h|BAD_S99-p:Astrocyte/0.1uM/3h|CHAMP1_S214-p:Astrocyte/0.1uM/3h|SIK2_S587-p:Astrocyte/0.1uM/3h|CCDC8_S142-p:Astrocyte/0.1uM/3h|ANAPC1_S688-p:Astrocyte/0.1uM/3h|ARHGEF12_T736-p:Astrocyte/0.1uM/3h|FRMD4A_S694-p:Astrocyte/0.1uM/3h|NOL7_S133-p:Astrocyte/0.1uM/3h|SRRM2_S876-p:Astrocyte/0.1uM/3h|AIM1_S75-p:Astrocyte/0.1uM/3h|RSL1D1_S427-p:Astrocyte/0.1uM/3h|LMNA_S22-p:Astrocyte/0.1uM/3h|PRKCA_S226-p:Astrocyte/0.1uM/3h|ADD1_S465-p:Astrocyte/0.1uM/3h|CKAP4_S17-p:Astrocyte/0.1uM/3h|DPYSL3_T509-p:Astrocyte/0.1uM/3h|TNIP1_S266-p:Astrocyte/0.1uM/3h|SNX17_S440-p:Astrocyte/0.1uM/3h|LARP1_S517-p:Astrocyte/0.1uM/3h|LARP1_S548-p:Astrocyte/0.1uM/3h|GPRIN1_S75-p:Astrocyte/0.1uM/3h|PALLD_S1104-p:Astrocyte/0.1uM/3h|METTL14_S399-p:Astrocyte/0.1uM/3h|TCP11L1_S55-p:Astrocyte/0.1uM/3h|TCF20_S1005-p:Astrocyte/0.1uM/3h|DBNL_S275-p:Astrocyte/0.1uM/3h|CCNL1_S374-p:Astrocyte/0.1uM/3h|SRRM2_S2702-p:Astrocyte/0.1uM/3h	ATQCLVKSPEVKLMD-p;u	TLKKWLTSPVRRLNS-p;u	PVRMRRNSFTPLSSS-p;u	TLRKWLTSPVRRLSS-p;u	RGNSRPGTPSAEGGS-p;u	SRAAVVTSPPPTTAP-p;u	RRLRRSHSGPAGSFN-p;u	TPAATPPSPKGGLAT-p;d	PSLRWDETPGRAKGS-p;d	KEPSEVPTPKRPRGR-p;d	LSTDTQTSPEPGTRM-p;d	PAPVQDRSPSPRHPD-p;d	SRKRKRDSDAGSSTP-p;d	LKSTLAMSPRQRKKM-p;d	RGGLRPGSLDAEIDL-p;d	VVPQVPTSPKSSLSV-p;d	TQARKRLSPDQMKHS-p;d	MRELPPLSPSLSRRA-p;d	KSPKRVKSPEPSHPK-p;d	QMPLKRFSMEGISNI-p;d	QSPQIRASPSPQPSS-p;d	PMYRREGSYDRYLRM-p;d	LNRKRSRSESDSEKV-p;d	RQQRVTKSPAPVHRG-p;d	TQHSSNASPINRIVQ-p;d	FLTQRRPSVGSQSNQ-p;d	AERKKRLSIIGPTSR-p;d	GNSSRRGSGDTSSLI-p;d	PPPRRQLSAPHITRG-p;u	HFHARRGSLCATCGL-p;u	RNSATFKSFEDRVGT-p;u	EFRSRCSSVTGVQRR-p;u	RARRNLGSINTELQD-p;u	QREERRQSNLQEVLE-p;u	KVQTRKGSLLHLTLP-p;u	KKEESEESDDDMGFG-p;u	STNRRRLSELLRYHT-p;u	GAAKRKASGPPVSEL-p;u	TAGKRKASGPPVSEL-p;u	GGTPRKASGPPVSEL-p;u	GAGGRRLSSFVTKGY-p;u	SENVRKLSRADLTEY-p;u	QDTQRRTSMGGTQQQ-p;u	CQNPRKQSLPATSIP-p;u	GAKLRKVSKQEEASG-p;u	NIKAPKISIPDVDLD-p;u	FDLSKRLSENEIICN-p;u	FAVKRRFSDFLGLYE-p;u	KQADRRQSMAFSILN-p;u	ERLQRRRSRVFDLQF-p;u	DYVRRRLTAEDLFEA-p;u	LVERRRNSEPPPAAA-p;u	SIVSRRPSEGPQPLV-p;u	EKPEARASKDYSGFR-p;u	SPVRQRRSHHAASTT-p;u	YIEQRRISHEGSPVK-p;u	AVKRRKGSQKVSGPQ-p;u	SGTSRKKSIPLSIKN-p;u	DSRTLSSSSMDLSRR-p;u	SMMLRARSSECLSQA-p;u	TTGGRRVSKALMASM-p;u	QRTSRRWSRVDDLYT-p;u	LVEKLPDSPALAKKA-p;d	EKLKGKGSPRPQAPK-p;d	GAQDPEKSPDRLKQF-p;d	SRRNTSASDEDERMS-p;d	GRPSKTPSPSQPKKN-p;d	REPGDVATPPRKRKK-p;d	RRRSRSRSFDYNYRR-p;u	PKRRVSHSPPPKQRS-p;u	APAVSPGSWKPGPPG-p;u	AQDLCRASPEPPGPE-p;u	FCPRGLCSPEKHLGE-p;u	KRSRSRTSPAPWKRS-p;u	SAGGRPGSGPQLGTG-p;d	RSKSNRFSGGFGARD-p;d	QPRRRHASAPSHVQP-p;d	MEGYRAPSRQDVYGP-p;d	AKSLGEKSPAASGAR-p;d	PEAKFFTTPSKSVRK-p;d	AKRKRKNSTGSGHSA-p;d	SPSDLHISPLAKKLP-p;d	VKKSIRDTPAKNAQK-p;d	APAPAEKTPVKKKAR-p;d	GRMIRAESGPDLRYE-p;d	AAEERRKSHEAEVLK-p;d	TKKVAVATPAKKAAV-p;d	_____MASGVAVSDG-p;d	PLKGRAKTPVTLKQR-p;d	____MSSSPVNVKKL-p;d	KIKPRLKSEDGVEGD-p;d	DSRVADNSFDAKRGA-p;d	KPAVTKASSFSGISV-p;d	RNSPTFKSFEERVET-p;d	RGRKRFVSEGDGGRL-p;d	VERTRKRSEGFSMDR-p;d	MADKMDMSLDDIIKL-p;d	TMGSRSESLSNCSIG-p;d	PVRRRLKSEDELRPE-p;d	SFRRRHNSWSSSSRH-p;d	KKGVLGKSPLSALAR-p;d	LEKINSFSPQKPPGH-p;d	AGRLRSFSMQDLRSI-p;d	PSEVDMNSPKSKKAK-p;d	NRIRSTRSVENLPEC-p;d	KICRDPQTPVLQTKH-p;d	NDRPVRRSGPIKKPV-p;d	RKENLRLSGVVTSRL-p;u	LKKLRHPTPTMLSIQ-p;u	LGGAKRVSINGCGSS-p;u	FSLLRGPSWDPFRDW-p;u	PAYSRALSRQLSSGV-p;u	GRDRNRDSDKTDTDW-p;u	SQSTRAASIFGGAKP-p;u	KENPRNFSDNQLQEG-p;u	MGTNRGASQAGMTGY-p;u	AKLFRFASENDLPEW-p;u	LERMGANSLERMGLE-p;u	VNVNRSVSDQFYRYK-p;u	AFKDTGKTPVEPEVA-p;u	AARSRILSIQKDLAN-p;u	HFKTPKISMPDVDLH-p;u	HLKAPKISMPEVDLN-p;u	HFKSPQISMSDIDLN-p;u	ITVTRRVTAYTVDVT-p;u	FSGSKVQTPEVDVKG-p;u	KYLLSQSSPAPLTAA-p;u	LKPRTVATPLNQVAN-p;u	______MSQHQLRVP-p;u	PLKPQVHTPVATVKQ-p;u	PTTKGSKSPAKVSDG-p;u	MKNIGRDTPTSAGPN-p;u	VKTRGKLSSSFSSRG-p;u	MGSNKGASQAGMTGY-p;u	PGGGSNFSLGFDEPT-p;u	MHLGRLPSRPPLPGS-p;u	EARLARSSPEQPRPS-p;d	FTPPLKCSPKRKGKS-p;d	PGATLPKSPSQLRKG-p;u	SAKKVVVSPTKKVAV-p;u	ALAPAKESPRKGAAP-p;u	SITKRAHTPTPGIYM-p;u	HSHSIQHSPERSGSG-p;u	GLQVDLQSDGAAAED-p;d	TPEELDDSDFETEDF-p;d	KTSFDQDSDVDIFPS-p;d	SLSPRPDSPQPRHGS-p;d	GRPGERGSGGLFSPS-p;d	RLDSPPPSPITEASE-p;d	APADGKLSGSKAKTW-p;d	NQLSRSTSGPRPGCQ-p;u	EMQKYFDSGDYNMAK-p;u	MRVLNTGSDVEEAVA-p;u	ELDGKPASPTPVIVA-p;u	CNLSRVDSTTCLFPV-p;u	TVKQKYLSFTPPEKD-p;u	PPNPEDRSPSPEPIY-p;u	NPEDRSPSPEPIYNS-p;u	AIQGPEDSPSRQSRR-p;u	EDSKSIKSDVPVYLK-p;u	EPGKRRKSFCISTLA-p;u	LPTTVPESPNYRNTR-p;u	AALGLQDSDDEDAAV-p;u	QQPQSRRSPVSPQLQ-p;u	PCVQRKLSSGDLRVP-p;u	RPREGSHSPLDSADV-p;u	PFRGRSRSAPPNLWA-p;u	PQKPAPVSPESVKAT-p;u	FREGRRASDTSLTQG-p;u	LGSKFLGSDLESEDD-p;u	FDFEGSLSPVIAPKK-p;u	ERVTEHGTPKPFRKF-p;u	STRSVDISPTRLHSL-p;u	SQTNIKKSPGKVKEV-p;u	RRSCFESSPDPELKS-p;u	GGVASAASPESKPSP-p;u	ESETPGKSPEKKPKI-p;d	QASSTPLSPTRITRL-p;d	LNPQWNESFTFKLKP-p;d	EEGQNGSSPKSKTKW-p;d	KGGHGAASPSEKGAH-p;d	PVFDLTTTPKGGTPA-p;d	GASGRPGSPKMEGTG-p;d	SSKLSAVSLRGIGSP-p;d	HYQKETESAPGSPRA-p;d	LPKGLSASLPDLDSE-p;d	ESRHRSPSGAGEGAS-p;d	QRGRSPRSPSGHPHV-p;d	IERLRPKSPPPKSKS-p;d	QRVQRPHSSPPRFVT-p;d	REGMRGRSPSQYHDF-p;d	MSTTSISSPQPGKLR-p;d	DRQQASKSPYNGVRK-p;d	PVERRRPSPQPSPRD-p;d
PERT-P100-DIA2_CI-994	n=153|PAK4_S104-p:MCF7/2uM/3h|ASF1B_S198-p:MCF7/2uM/3h|CCNT2_S480-p:MCF7/2uM/3h:NPC/2uM/3h|UBAP2L_S416-p:MCF7/2uM/3h|NCOA5_S9-p:MCF7/2uM/3h|CDK1_Y15-p:NPC/2uM/3h|CDK2_Y15-p:NPC/2uM/3h|ZFP36_S186-p:NPC/2uM/3h|CDK2_Y15-p:NPC/2uM/3h|PCM1_S93-p:NPC/2uM/3h:YAPC/2uM/3h|ERC1_S21-p:NPC/2uM/3h|PALLD_S641-p:NPC/2uM/3h|BCL2L12_S242-p:NPC/2uM/3h|MACF1_S1376-p:NPC/2uM/3h|CARHSP1_S30-p:NPC/2uM/3h:A549/2uM/3h|NCOR2_S67-p:NPC/2uM/3h|ZNF609_S433-p:NPC/2uM/3h|SRGAP3_S874-p:NPC/2uM/3h|MBD3_S85-p:NPC/2uM/3h|EPB41_S709-p:NPC/2uM/3h|FAM122B_S25-p:NPC/2uM/3h|HUWE1_S3555-p:NPC/2uM/3h|RPAIN_S7-p:NPC/2uM/3h|ZC3HC1_S370-p:NPC/2uM/3h|RBM12B_S254-p:NPC/2uM/3h|PROX1_S511-p:NPC/2uM/3h|TNKS1BP1_S672-p:NPC/2uM/3h:A549/2uM/3h|USP24_S1141-p:NPC/2uM/3h|SRRM2_S2581-p:NPC/2uM/3h|RSL1D1_S427-p:A375/2uM/3h|NPM1_T199-p:A375/2uM/3h|GLI2_S970-p:A375/2uM/3h|TMPO_S351-p:A375/2uM/3h|ATRX_S731-p:A375/2uM/3h|RBM10_S89-p:A375/2uM/3h|SRSF11_S207-p:A375/2uM/3h|NOLC1_S538-p:A375/2uM/3h|PLEC_S4386-p:A375/2uM/3h|H1FX_S31-p:A375/2uM/3h:Astrocyte/2uM/3h|PHF3_S1925-p:A375/2uM/3h|SCAF11_S796-p:A375/2uM/3h|ELF4_S188-p:A375/2uM/3h|PLEKHA5_S855-p:A375/2uM/3h|MAGED2_S206-p:A375/2uM/3h|CDKN1A_S130-p:A375/2uM/3h|CSNK1D_S331-p:A375/2uM/3h|DHPS_S4-p:A375/2uM/3h|GOLGA2_S37-p:A375/2uM/3h|AHNAK_S5077-p:A375/2uM/3h|CSPP1_S459-p:A375/2uM/3h:PC3/2uM/3h|AJUBA_S263-p:A375/2uM/3h|HIRIP3_T84-p:A375/2uM/3h|SETD2_T2056-p:A375/2uM/3h:YAPC/2uM/3h|SRRM2_S1857-p:A375/2uM/3h|USP20_S413-p:A375/2uM/3h|LRRFIP2_S328-p:A375/2uM/3h|LMNB1_S391-p:PC3/2uM/3h|ETV6_S271-p:PC3/2uM/3h|TOP2B_S1581-p:PC3/2uM/3h:Astrocyte/2uM/3h|BYSL_S98-p:PC3/2uM/3h|CEP170_S359-p:PC3/2uM/3h|LARP1_S548-p:PC3/2uM/3h|TOM1L2_S479-p:PC3/2uM/3h|LUC7L2_T17-p:PC3/2uM/3h|SMARCA5_S116-p:PC3/2uM/3h|MARCKSL1_S104-p:PC3/2uM/3h|ADAR_S825-p:PC3/2uM/3h|MLF2_S238-p:PC3/2uM/3h|ATAD2_S342-p:PC3/2uM/3h|TMEM57_S332-p:PC3/2uM/3h|ABCF1_S166-p:PC3/2uM/3h|RAPGEF6_S1494-p:PC3/2uM/3h|RSF1_S570-p:PC3/2uM/3h|UBE2O_S401-p:PC3/2uM/3h|UMPS_S214-p:A549/2uM/3h|PRPF4B_Y849-p:A549/2uM/3h|BAP18_S110-p:A549/2uM/3h|EHD2_S468-p:A549/2uM/3h|SRRM1_S778-p:A549/2uM/3h|EIF5B_S1168-p:A549/2uM/3h|PDLIM5_S137-p:A549/2uM/3h|CDCA3_S29-p:A549/2uM/3h|C8orf33_T19-p:A549/2uM/3h|EIF4ENIF1_S670-p:A549/2uM/3h|NOL7_S133-p:A549/2uM/3h|SIPA1L1_S1127-p:YAPC/2uM/3h|STK10_T952-p:YAPC/2uM/3h|MARK3_S419-p:YAPC/2uM/3h|EMD_S171-p:YAPC/2uM/3h|CCNH_T315-p:YAPC/2uM/3h|PPP1CB_T316-p:YAPC/2uM/3h|TRA2B_S97-p:YAPC/2uM/3h|CTTN_S261-p:YAPC/2uM/3h|PDCD11_S1360-p:YAPC/2uM/3h|ATAD2_S41-p:YAPC/2uM/3h|LDB1_S302-p:YAPC/2uM/3h|RBM15B_S562-p:YAPC/2uM/3h|SMG7_S781-p:YAPC/2uM/3h|ERBB2IP_S857-p:YAPC/2uM/3h|OSBPL3_S16-p:YAPC/2uM/3h|AGAP1_S422-p:YAPC/2uM/3h|RBMX2_S188-p:YAPC/2uM/3h|PRRC2C_S779-p:YAPC/2uM/3h|EIF3F_S258-p:YAPC/2uM/3h|CTNND1_S320-p:YAPC/2uM/3h|FLNB_S1505-p:YAPC/2uM/3h|LRCH4_S457-p:YAPC/2uM/3h|ASMTL_S239-p:YAPC/2uM/3h|HSP90AB1_S255-p:YAPC/2uM/3h|ITGB4_S1474-p:YAPC/2uM/3h|ITGB4_S1518-p:YAPC/2uM/3h|UBTF_S389-p:YAPC/2uM/3h|HNRNPA2B1_S201-p:YAPC/2uM/3h|CDC25C_T48-p:YAPC/2uM/3h|MARCKSL1_S36-p:YAPC/2uM/3h|HSF1_S363-p:YAPC/2uM/3h|CHAF1A_S772-p:YAPC/2uM/3h|UBAP2L_S609-p:YAPC/2uM/3h|CRTC3_S62-p:YAPC/2uM/3h|PHF6_S155-p:YAPC/2uM/3h|SH3RF3_S381-p:YAPC/2uM/3h|SIPA1_S67-p:YAPC/2uM/3h|OSBPL11_S181-p:YAPC/2uM/3h|TNKS1BP1_S1385-p:YAPC/2uM/3h|PKP3_S95-p:YAPC/2uM/3h|CXorf23_S15-p:Astrocyte/2uM/3h|MATR3_S188-p:Astrocyte/2uM/3h|LMNB1_S393-p:Astrocyte/2uM/3h|ADD1_S12-p:Astrocyte/2uM/3h|MAP1B_T1949-p:Astrocyte/2uM/3h|MCM2_S13-p:Astrocyte/2uM/3h|AHNAK_S210-p:Astrocyte/2uM/3h|ZC3H18_S868-p:Astrocyte/2uM/3h|SRRM1_S874-p:Astrocyte/2uM/3h|CLASRP_S294-p:Astrocyte/2uM/3h|ARFGAP1_S361-p:Astrocyte/2uM/3h|ASAP3_S286-p:Astrocyte/2uM/3h|POLDIP3_S127-p:Astrocyte/2uM/3h|WHSC1L1_S585-p:Astrocyte/2uM/3h|PRKD2_S197-p:Astrocyte/2uM/3h|TTYH3_S496-p:Astrocyte/2uM/3h|BCLAF1_S268-p:Astrocyte/2uM/3h|TRIM33_S1119-p:Astrocyte/2uM/3h|SRRM2_S2702-p:Astrocyte/2uM/3h|LRRFIP2_S320-p:Astrocyte/2uM/3h|SMAP_S17-p:Astrocyte/2uM/3h|SRF_S224-p:Astrocyte/2uM/3h|PXN_S303-p:Astrocyte/2uM/3h|NUCB1_S86-p:Astrocyte/2uM/3h|ZYX_S259-p:Astrocyte/2uM/3h|ZC3HC1_T28-p:Astrocyte/2uM/3h|RALGPS2_T290-p:Astrocyte/2uM/3h|PLEKHO2_S390-p:Astrocyte/2uM/3h	SNSLRRDSPPPPARA-p;u	PGLLPENSMDCI___-p;u	ASSSSVTSPIKMKIP-p;d	PSDSAVHSPFTKRQA-p;d	NTAPSRPSPTRRDPY-p;d	EKIGEGTYGVVYKGR-p;u	EKIGEGTYGVVYKAR-p;u	PVLRQSISFSGLPSG-p;u	EKIGEGTYGVVYKAK-p;u	SRYMSQMSVPEQAEL-p;u	SSQSPGRSPRLPRSP-p;u	PTPAVLLSPTKEPPP-p;u	RSKLVRLSSDSFARL-p;u	GKRRRMLSSSDAITQ-p;u	TPRSRERSPSPLRGN-p;u	QPQRRRPSLLSEFQP-p;u	TSEDVKASPSSANKR-p;d	RSGGDTHSPPRGLGP-p;d	RQRVRYDSSNQVKGK-p;d	SEWDKRLSTHSPFRT-p;d	GTLRRSSSAPLIHGL-p;d	PTTKGSKSPAKVSDG-p;d	_MAESLRSPRRSLYK-p;d	RPEPEAASPTTRTRP-p;d	LRRSEEHSPPRGIND-p;d	FSGKDRASPESLDLT-p;d	AQDLCRASPEPPGPE-p;d	SSSQSSKSPSLSSKQ-p;d	VALKRVPSPTPAPKE-p;d	ESETPGKSPEKKPKI-p;u	VKKSIRDTPAKNAQK-p;u	GGGARRASDPVRRPD-p;u	RSHISDQSPLSSKRK-p;u	TVDQNSDSDEMLAIL-p;u	RRRRHRHSPTGPPGF-p;u	HVAAGLVSPSLKSDT-p;u	EKLKGKGSPRPQAPK-p;u	GFRSRSSSVGSSSSY-p;u	AGGSAALSPSKKRKN-p;u	GDRQRFYSDSHHLKR-p;u	TRRSRFHSPSTTWSP-p;u	TKGNRSTSPVTDPSI-p;u	VVPPRAKSPTPESST-p;u	TTGGRRVSKALMASM-p;u	SGEQAEGSPGGPGDS-p;d	RGLPSTASGRLRGTQ-p;d	____MEGSLEREAPA-p;d	REYQQRNSPGVPTGA-p;d	ALKVDVKSPKTKKTM-p;d	GAQDPEKSPDRLKQF-p;d	GAQPGRHSVTGYGDC-p;d	KKGKRPPTPCSDPER-p;d	DQTPAPKTPNRSRER-p;d	KRSRSRTSPAPWKRS-p;d	SSSPPRASPVRMAPS-p;d	GNSSRRGSGDTSSLI-p;d	EEERLKLSPSPSSRV-p;u	RVIQLMPSPIMHPLI-p;u	KTSFDQDSDVDIFPS-p;u	PRMPQDGSDDEDEEW-p;u	EDSKSIKSDVPVYLK-p;u	LPKGLSASLPDLDSE-p;u	EMVPDLPSPPMEAPA-p;u	MLDQLMGTSRDGDTT-p;u	AAQKTPTSPLKMKPG-p;d	PFKLSGLSFKRNRKE-p;d	TMLLLSRSPEAQPKT-p;d	AIQGPEDSPSRQSRR-p;d	LSSAGPRSPYCKRMN-p;d	ASGVVNSSPRSHSAT-p;d	NRINKAVSEEQQPAL-p;d	LIVYCVTSPKKDDRY-p;d	TMKGEEKSPKTKKDK-p;d	VVRIMSCSPDTQCSR-p;d	VAANHNGSPLSIKEA-p;u	ADNDITPYLVSRFYR-p;u	KVASGVLSPPPAAPP-p;u	APADGKLSGSKAKTW-p;u	KKPPAPPSPVQSQSP-p;d	IEPIPGESPKMFGRH-p;d	RPFGSVSSPKVTSIP-p;d	ARVADPRSPSAGILR-p;d	AAAPGPGTPCASRGA-p;d	RQQRVTKSPAPVHRG-p;d	SQTNIKKSPGKVKEV-p;d	RPLERRLSPGSDIYV-p;u	AECPNPSTPSKAAKF-p;u	SQKQRRYSDHAGPAI-p;u	ITHYRPVSASRSSLD-p;u	KHEEEEWTDDDLVES-p;u	LNSGRPVTPPRTANP-p;u	YRRRHSHSHSPMSTR-p;u	EKLQLHESQKDYSKG-p;u	YSHVSQHSPSKKALY-p;u	IGRRRLRSAGAAQKK-p;u	KRRKRKMSGGSTMSS-p;u	KSSDRRNSLEGYSRS-p;u	AVPALGKSPPHHSGF-p;u	SKSTEDLSPQKSGPV-p;u	GVSQKLVSPSRSTSS-p;u	SACAPISSPKTNGLS-p;u	AEQPSSSSPRRKTVK-p;u	RRDQMEGSPNSSESF-p;u	LIMKTCFSPNRVIGL-p;d	DPRRRLRSYEDMIGE-p;d	ADEEIPRSPFKVKVL-p;d	TQAMHNGSPKSSASQ-p;d	ADTFEDLSDVEGGGS-p;d	PKIEDVGSDEEDDSG-p;d	AAYGTHLSPHVPHRV-p;d	STLTSVSSHDSRLTA-p;d	INKKQATSPASKKPA-p;d	QEVQSSRSGRGGNFG-p;d	VCPDVPRTPVGKFLG-p;d	QENGHVKSNGDLSPK-p;d	DTEGRPPSPPPTSTP-p;d	LLSNHTGSPRSPSTT-p;d	YPSSISSSPQKDLTQ-p;d	LTQYHGGSLPNVSQL-p;d	EHELEPSSPKSKKKS-p;d	KNTKKRHSFTALSVT-p;d	ARPPTPASPRARAHS-p;d	SLASSSNSPISQRRP-p;d	LRHNGSLSPGLEARD-p;d	QAGFSSRSQGLSGDK-p;d	SPRWKHRSLSPVPRN-p;u	KRHFRRDSFDDRGPS-p;u	ERLKLSPSPSSRVTV-p;u	SRAAVVTSPPPTTAP-p;u	IIEKTTRTPEEGGYS-p;u	ESFTMASSPAQRRRG-p;u	KTVIRLPSGSGAASP-p;u	KSGGRLGSPKPERQR-p;u	EPKKETESEAEDNLD-p;u	PSYARRDSPTYDPYK-p;u	TSTERRSSDSWEVWG-p;u	EHLSRKNSGCGYSIH-p;u	KISLKRSSPAAFINP-p;u	RRSIRTRSESEKSTE-p;u	GARKRRLSSTSLASG-p;u	TPLIGRESPPPSYTS-p;u	HSHSIQHSPERSGSG-p;u	PRRKRLKSDERPVHI-p;u	PVERRRPSPQPSPRD-p;u	ASATTPLSGNSSRRG-p;u	HGVKRSASPDDDLGS-p;d	TCLNSPDSPPRSDPT-p;d	PRDGGRSSPGGQDEG-p;d	DIKSGKLSRELDFVS-p;d	PRGPPASSPAPAPKF-p;d	VVRSPEGTPQKIRQL-p;d	KIEPGTSTPRSAASR-p;d	QFHPRCSSLGDLLGE-p;d
PERT-P100-DIA2_CHIR99021	n=148|BIN1_S296-p:NPC/2uM/3h|WDR62_S1123-p:NPC/2uM/3h|HTATSF1_S481-p:NPC/2uM/3h|PARN_S557-p:NPC/2uM/3h:A549/2uM/3h|MBD3_S144-p:NPC/2uM/3h|HMGA1_S44-p:NPC/2uM/3h|NELFE_S51-p:NPC/2uM/3h|NASP_S421-p:NPC/2uM/3h|HNRNPM_S452-p:NPC/2uM/3h|CBX3_S176-p:NPC/2uM/3h|MCM6_S13-p:NPC/2uM/3h:A549/2uM/3h|NUMA1_S1225-p:NPC/2uM/3h|PCM1_S93-p:NPC/2uM/3h|PPP1R7_S12-p:NPC/2uM/3h|SEPT7_T332-p:NPC/2uM/3h|MAPK14_S2-p:NPC/2uM/3h|MAPK14_Y182-p:NPC/2uM/3h|RBBP7_S3-p:NPC/2uM/3h|CEP170_S359-p:NPC/2uM/3h:Astrocyte/2uM/3h|TICRR_S865-p:NPC/2uM/3h|ERC1_S21-p:NPC/2uM/3h|CUL9_S1457-p:NPC/2uM/3h|HNRNPLL_S61-p:NPC/2uM/3h|PNN_S381-p:NPC/2uM/3h|SMARCAD1_S79-p:NPC/2uM/3h|CEP131_S47-p:NPC/2uM/3h|INPP5F_S123-p:NPC/2uM/3h|ZEB1_S1050-p:NPC/2uM/3h|NPHP4_S142-p:NPC/2uM/3h|HMGN2_S29-p:NPC/2uM/3h|NPM1_S254-p:NPC/2uM/3h:A549/2uM/3h|NPM1_T199-p:NPC/2uM/3h|VIM_S459-p:NPC/2uM/3h|MAP2_S188-p:NPC/2uM/3h|ZFP82_T395-p:NPC/2uM/3h|NCL_T121-p:NPC/2uM/3h|NCL_T76-p:NPC/2uM/3h|MCM4_S120-p:NPC/2uM/3h|ZEB1_S955-p:NPC/2uM/3h|CBX5_S92-p:NPC/2uM/3h|MKI67_S1071-p:NPC/2uM/3h|MKI67_S1679-p:NPC/2uM/3h|MKI67_T1193-p:NPC/2uM/3h|CTCF_S402-p:NPC/2uM/3h|MAZ_S302-p:NPC/2uM/3h|NUMA1_S1840-p:NPC/2uM/3h:PC3/2uM/3h|SAFB_S604-p:NPC/2uM/3h|ZCCHC8_S695-p:NPC/2uM/3h|PBRM1_T301-p:NPC/2uM/3h|SRRM1_S638-p:NPC/2uM/3h|ZFP82_T333-p:NPC/2uM/3h|CCAR2_S124-p:NPC/2uM/3h|ZFP82_T324-p:NPC/2uM/3h|MYBBP1A_S1290-p:NPC/2uM/3h:A549/2uM/3h|FAM64A_T74-p:NPC/2uM/3h|MSL2_S345-p:NPC/2uM/3h|ZFP82_T223-p:NPC/2uM/3h|SLTM_S1002-p:NPC/2uM/3h|PPP4R2_T173-p:NPC/2uM/3h|SH3BP4_S246-p:NPC/2uM/3h|SRRM2_S1320-p:NPC/2uM/3h|ZFP82_T321-p:NPC/2uM/3h|DYNC1LI1_S421-p:NPC/2uM/3h|MAP4_S806-p:2uM:3h:A375:2uM:3h|TBC1D4_S318-p:2uM:3h:A375:2uM:3h|ROCK2_S1361-p:2uM:3h:A375:2uM:3h|LMNB1_T20-p:2uM:3h:A375:2uM:3h|RPS6_S236-p:2uM:3h:A375:2uM:3h|TOR1AIP1_S143-p:2uM:3h:A375:2uM:3h|HP1BP3_S465-p:2uM:3h:A375:2uM:3h|ATAD2_S41-p:2uM:3h:A375:2uM:3h|RTKN_S106-p:2uM:3h:A375:2uM:3h|PPP1R12C_T560-p:2uM:3h:A375:2uM:3h|NCOA5_S126-p:2uM:3h:A375:2uM:3h|CEP131_S78-p:2uM:3h:A375:2uM:3h|ADD1_S12-p:2uM:3h:A375:2uM:3h|CFL1_S3-p:PC3/2uM/3h|PUM1_S209-p:PC3/2uM/3h|PLEC_S4386-p:PC3/2uM/3h|MTFR1_S119-p:PC3/2uM/3h|CAMSAP1_S629-p:PC3/2uM/3h|CDC42BPA_S1629-p:PC3/2uM/3h|ZNF318_S1896-p:PC3/2uM/3h|LIN54_S310-p:PC3/2uM/3h|HUWE1_S3555-p:PC3/2uM/3h|AFAP1L1_S747-p:PC3/2uM/3h|KLC2_S610-p:PC3/2uM/3h|FMN2_S499-p:PC3/2uM/3h|SRRM2_T2409-p:PC3/2uM/3h|PLIN3_S241-p:PC3/2uM/3h|BAG3_T406-p:PC3/2uM/3h|POLR2A_S1864-p:PC3/2uM/3h|PML_S505-p:PC3/2uM/3h|RPL28_S37-p:PC3/2uM/3h|SRSF11_S449-p:PC3/2uM/3h|RBBP5_S497-p:PC3/2uM/3h|ZRSR2_S384-p:PC3/2uM/3h|MAP7D1_S232-p:PC3/2uM/3h|WDR44_S344-p:PC3/2uM/3h|LARP1_S774-p:PC3/2uM/3h|SRRM1_S450-p:PC3/2uM/3h|LRRC47_S431-p:PC3/2uM/3h|LMO7_S246-p:PC3/2uM/3h|TNKS1BP1_S672-p:PC3/2uM/3h|SENP6_S221-p:PC3/2uM/3h|BET1L_S9-p:PC3/2uM/3h|CNOT2_S165-p:PC3/2uM/3h|ACIN1_S561-p:PC3/2uM/3h|SRRM2_S924-p:PC3/2uM/3h|BIN1_S331-p:A549/2uM/3h|HMGA1_S9-p:A549/2uM/3h|MCM3_S728-p:A549/2uM/3h|TRIM28_S473-p:A549/2uM/3h|CDC42BPB_S1690-p:A549/2uM/3h|NPM1_T237-p:A549/2uM/3h|SRC_S75-p:A549/2uM/3h|PAICS_S27-p:A549/2uM/3h|MARCKS_S167-p:A549/2uM/3h|TMPO_S306-p:A549/2uM/3h|MKI67_S648-p:A549/2uM/3h|KPNA2_S62-p:A549/2uM/3h|FKBP3_S152-p:A549/2uM/3h|TOP2B_S1581-p:A549/2uM/3h|NUMA1_S1862-p:A549/2uM/3h|NONO_T450-p:A549/2uM/3h|PBK_T9-p:A549/2uM/3h|TNKS1BP1_S1024-p:A549/2uM/3h|RBM8A_S24-p:A549/2uM/3h|TPD52L2_S96-p:Astrocyte/2uM/3h|N4BP1_S300-p:Astrocyte/2uM/3h|SEC22B_S137-p:Astrocyte/2uM/3h|HSPB1_S199-p:Astrocyte/2uM/3h|VIM_S430-p:Astrocyte/2uM/3h|COPB2_S859-p:Astrocyte/2uM/3h|RANBP2_S1509-p:Astrocyte/2uM/3h|LARP1_S165-p:Astrocyte/2uM/3h|MTSS1L_S274-p:Astrocyte/2uM/3h|RNF25_S450-p:Astrocyte/2uM/3h|CAMKK2_S511-p:Astrocyte/2uM/3h|SYNPO2L_S891-p:Astrocyte/2uM/3h|TNS1_S915-p:Astrocyte/2uM/3h|ARHGAP28_S636-p:Astrocyte/2uM/3h|ANP32A_S17-p:Astrocyte/2uM/3h|AHNAK_S5763-p:Astrocyte/2uM/3h|CTTN_S261-p:Astrocyte/2uM/3h|PDCD4_S76-p:Astrocyte/2uM/3h|EIF4ENIF1_S951-p:Astrocyte/2uM/3h|MTCL1_S1730-p:Astrocyte/2uM/3h	APAKGNKSPSPPDGS-p;u	ATQCLVKSPEVKLMD-p;u	RGFEGSCSQKESEEG-p;u	NHYYRNNSFTAPSTV-p;u	LFWEKKLSGLNAFDI-p;u	PGTALVGSQKEPSEV-p;u	GGVKRSLSEQPVMDT-p;u	VRAKLVPSQEETKLS-p;u	GSVERMGSGIERMGP-p;u	EERLTWHSCPEDEAQ-p;u	AAEPGAGSQHLEVRD-p;u	QEAERKNSLISSLEE-p;u	SRYMSQMSVPEQAEL-p;u	RGAGQQQSQEMMEVD-p;u	NKNKGQLTKSPLAQM-p;u	______MSQERPTFY-p;u	TDDEMTGYVATRWYR-p;u	_____MASKEMFEDT-p;u	EDSKSIKSDVPVYLK-p;u	NALIRHKSIAEVSQN-p;u	SSQSPGRSPRLPRSP-p;u	NSKGRDRSPAPSPVL-p;u	GGGGRSFSQPEAGGS-p;u	ESEKQQDSQPEEVMD-p;u	PDNERKASISYFKNQ-p;u	KPIVRSVSVVTGSEQ-p;u	KPEKIIPSPDDSKFL-p;u	IEHSRLHSGEKPYQC-p;d	IFSNQPDSPISASQD-p;d	QRRSARLSAKPAPPK-p;d	IKAKMQASIEKGGSL-p;d	VKKSIRDTPAKNAQK-p;d	GQVINETSQHHDDLE-p;d	ALQGSTKSPRYSSAC-p;d	VQHGRLHTGEKPYEC-p;d	PGKALVATPGKKGAA-p;d	TKKVAVATPAKKAAV-p;d	RQRPDLGSAQKGLQV-p;d	IEHMRLHSGEKPYQC-p;d	SESNKRKSNFSNSAD-p;d	SIRTFKESPKQILDP-p;d	SMKAFMESPKQILDS-p;d	DIKAFMGTPVQKLDL-p;d	KRHMRTHSGEKPYEC-p;d	NRHKLSHSDEKPYQC-p;d	SSFYSTRSAPASQAS-p;d	REKRSVVSFDKVKEP-p;d	IRSLLKNSPRNQQKN-p;d	KSSLRMRTPSNLAAA-p;d	PKRRVSHSPPPKQRS-p;d	RVHHKLHTGEKPYEC-p;d	SNQPLLKSPAPPLLH-p;d	TQHQRLHTGEKPYEC-p;d	KKGVLGKSPLSALAR-p;d	PSWKRLETPEPGQQG-p;d	LNRKRSRSESDSEKV-p;d	IRHHKLHTGEKPYEC-p;d	TQHSSNASPINRIVQ-p;d	SNINGPGTPRPLNRP-p;d	FRSKRSYSLSELSVL-p;d	EHKELSNSPLRENSF-p;d	RLHHKLHTGEKPYEC-p;d	SSNVASVSPIPAGSK-p;d	QPRAGGPSDDDNADK-p;u	EFRSRCSSVTGVQRR-p;u	APDPFARSSPRTSMK-p;u	SRAGGPTTPLSPTRL-p;u	AKRRRLSSLRASTSK-p;u	EQPPLQPSPVMTRRG-p;u	QKKTPAKSPGKAASV-p;u	IGRRRLRSAGAAQKK-p;u	GKTSRRPSDSGPPAE-p;u	MRQSRRSTQGVTLTD-p;u	PMYRREGSYDRYLRM-p;u	NNLRRSNSTTQVSQP-p;u	SRAAVVTSPPPTTAP-p;d	_____MASGVAVSDG-p;u	SEVNSVLSPRSESGG-p;u	GFRSRSSSVGSSSSY-p;u	KAPSRQISLPDLSQE-p;u	SIVSRRPSEGPQPLV-p;u	PEPGRSMSASSGLSA-p;u	APELLLHSPARSAMC-p;u	TPNKIAISPLKSPNK-p;u	PTTKGSKSPAKVSDG-p;u	ELRKRSPSIVASNQG-p;u	DSRTLSSSSMDLSRR-p;u	RTPRVGGSAHLLERG-p;u	LDRARSRTPPSAPSQ-p;u	SYFVRLGSLSERLRQ-p;d	STAPAEATPPKPGEA-p;d	SPKYSPTSPKYSPTS-p;d	EARLARSSPEQPRPS-p;d	NNLKARNSFRYNGLI-p;d	KKPIETGSPKTKECS-p;d	SKGKEKDSPFKPKLY-p;d	LRGRRNPSPDHSYKR-p;d	EIRQQRWSWAGALHH-p;d	PQRPRSNSGRELTDE-p;d	LPTTVPESPNYRNTR-p;d	KGTEKRESPSPAPKP-p;d	RKQKKRQSVSGLHRY-p;d	RHHKREDSFESLDSL-p;d	AQDLCRASPEPPGPE-p;d	YQPTPPLSPASKKCL-p;d	ADWARAQSPGAVEEI-p;d	MSSSGLGSPNRSSPS-p;d	QKEGRRASHTLLPSH-p;d	PKVKAIISPRQRSHS-p;d	PGATLPKSPSQLRKG-p;u	SESSSKSSQPLASKQ-p;u	HTPKTADSQETKESQ-p;u	SGVKRSRSGEGEVSG-p;u	SNPSGPPSPNSPHRS-p;u	KQEKTPKTPKGPSSV-p;d	NSSDTVTSPQRAGPL-p;d	EVYELLDSPGKVLLQ-p;d	FKKSFKLSGFSFKKN-p;d	TGNFKHASPILPITE-p;d	MICSKRRSGASEANL-p;d	SFPDDATSPLQENRN-p;d	FDTNIQTSAKKKKNA-p;d	KTSFDQDSDVDIFPS-p;d	QSLARLGSPDYGNSA-p;d	GIGAIGGTPPAFNRA-p;d	EGISNFKTPSKLSEK-p;d	GRPGERGSGGLFSPS-p;d	MDEDGDESIHKLKEK-p;d	LKQNLSRSWHDVQVS-p;u	RHTKKQFSLENVQEG-p;u	RARRNLGSINTELQD-p;u	GGPEAAKSDETAAK_-p;u	LRETNLDSLPLVDTH-p;u	ELDGKPASPTPVIVA-p;u	CQNPRKQSLPATSIP-p;u	VPKQRKGSKVGDFGD-p;u	SSSSRKSSMCSAPSS-p;u	RPGTRRESLGLESKD-p;u	RREERSLSAPGNLLT-p;u	VQEIRRFSTPAPQPT-p;u	PEATSPRSPGVRSPV-p;u	SPSARRMSDVPEGVI-p;u	ELRNRTPSDVKELVL-p;d	EAEAEASSPKGKFSL-p;d	EKLQLHESQKDYKTG-p;d	RDSGRGDSVSDSGSD-p;d	RPSQRSSSPVGLAKW-p;d	DQPNNRTSPGMAQKG-p;d
PERT-P100-DIA2_CERITINIB	n=215|SMARCA5_S116-p:A549/1uM/3h|NBN_S343-p:A549/1uM/3h|RSL1D1_S361-p:A549/1uM/3h|HMGA1_S44-p:A549/1uM/3h|NCL_S619-p:A549/1uM/3h|HNRNPA2B1_S85-p:A549/1uM/3h|RANBP2_S3207-p:A549/1uM/3h|FXR2_T411-p:A549/1uM/3h|HNRNPM_S701-p:A549/1uM/3h|DSTN_S3-p:A549/1uM/3h|AHNAK_S559-p:A549/1uM/3h|TP53BP1_S1317-p:A549/1uM/3h|CBX3_S176-p:A549/1uM/3h|TRIM28_S473-p:A549/1uM/3h|PPIG_S687-p:A549/1uM/3h|SF3B2_S309-p:A549/1uM/3h|PRPF4B_S277-p:A549/1uM/3h|SAFB_S444-p:A549/1uM/3h|MCM6_S13-p:A549/1uM/3h|NOLC1_S623-p:A549/1uM/3h|PLEC_S21-p:A549/1uM/3h:Astrocyte/1uM/3h|PLEC_S4382-p:A549/1uM/3h:PC3/1uM/3h|LRRC41_S155-p:A549/1uM/3h|MAP7D1_S399-p:A549/1uM/3h|DNTTIP2_S381-p:A549/1uM/3h|RBM26_S127-p:A549/1uM/3h|RLTPR_S1381-p:A549/1uM/3h|HDGFRP2_S652-p:A549/1uM/3h|ZC3H18_S868-p:A549/1uM/3h|SRRM1_S450-p:A549/1uM/3h|ZNF592_S1089-p:A549/1uM/3h|ZNF592_S322-p:A549/1uM/3h|WRNIP1_S65-p:A549/1uM/3h|RBM15_S674-p:A549/1uM/3h|CDCA3_S68-p:A549/1uM/3h|PKMYT1_S143-p:A549/1uM/3h|GEMIN7_T3-p:A549/1uM/3h|EIF4ENIF1_S587-p:A549/1uM/3h|BCLAF1_S268-p:A549/1uM/3h|USP36_S640-p:A549/1uM/3h|CDYL_S149-p:A549/1uM/3h|WBP11_S181-p:A549/1uM/3h|NOC2L_S56-p:A549/1uM/3h|CD2AP_S510-p:A549/1uM/3h|PARN_S163-p:A549/1uM/3h|NPM1_S254-p:A549/1uM/3h|DUT_S4-p:A549/1uM/3h|MKI67_S648-p:A549/1uM/3h|MKI67_T1193-p:A549/1uM/3h|MSH6_S14-p:A549/1uM/3h|FOXK1_S101-p:A549/1uM/3h|MAP7_S219-p:A549/1uM/3h|TNIP1_S442-p:A549/1uM/3h|DNTTIP2_T61-p:A549/1uM/3h|MSL1_S126-p:A549/1uM/3h|CIAPIN1_S183-p:A549/1uM/3h|TTC28_S2398-p:A549/1uM/3h|PBK_S59-p:A549/1uM/3h|PBK_T9-p:A549/1uM/3h|MYBBP1A_S1290-p:A549/1uM/3h|TPX2_S486-p:A549/1uM/3h|TPX2_T369-p:A549/1uM/3h|TPX2_T59-p:A549/1uM/3h|PKP3_S314-p:A549/1uM/3h:PC3/1uM/3h|MID1_S96-p:A375/1uM/3h|HSPB1_S82-p:A375/1uM/3h|MCM7_S365-p:A375/1uM/3h|MLLT4_S1107-p:A375/1uM/3h|AMPD2_S168-p:A375/1uM/3h|TP53BP1_S1094-p:A375/1uM/3h|TRAF1_S66-p:A375/1uM/3h|GON4L_S1255-p:A375/1uM/3h|PRRC2B_S480-p:A375/1uM/3h|CEP170_S971-p:A375/1uM/3h|PLEKHO2_S390-p:A375/1uM/3h|PNISR_S211-p:A375/1uM/3h|BBX_S243-p:A375/1uM/3h|MYBBP1A_S1163-p:A375/1uM/3h|WAC_S511-p:A375/1uM/3h|TTYH3_S496-p:A375/1uM/3h|CCNL1_S374-p:A375/1uM/3h|USP24_S1299-p:A375/1uM/3h|SRRM2_S2132-p:A375/1uM/3h|SRRM1_S547-p:A375/1uM/3h|SF3B1_T211-p:A375/1uM/3h|EIF3J_S11-p:A375/1uM/3h|NPM1_T199-p:A375/1uM/3h|HSPD1_S70-p:A375/1uM/3h|MRE11A_S688-p:A375/1uM/3h|MRE11A_S689-p:A375/1uM/3h|TRA2B_T201-p:A375/1uM/3h|TUBA1B_S340-p:A375/1uM/3h|TUBA1B_S340-p:A375/1uM/3h|AHNAK_S93-p:A375/1uM/3h|NOLC1_S538-p:A375/1uM/3h|PCBP1_S189-p:A375/1uM/3h|GIGYF2_S236-p:A375/1uM/3h|CEP68_S478-p:A375/1uM/3h|SYNPO_S685-p:A375/1uM/3h|RBM33_S41-p:A375/1uM/3h|AJUBA_S263-p:A375/1uM/3h|ILKAP_S13-p:A375/1uM/3h|ACIN1_S216-p:A375/1uM/3h|RPLP1_S104-p:PC3/1uM/3h|FDX1_S63-p:PC3/1uM/3h|IGF2R_S2484-p:PC3/1uM/3h|PSMC3_S9-p:PC3/1uM/3h|LMNB1_S23-p:PC3/1uM/3h|NAP1L1_S69-p:PC3/1uM/3h|NUP107_T46-p:PC3/1uM/3h|CDK17_S180-p:PC3/1uM/3h|HNRNPU_S4-p:PC3/1uM/3h|AHNAK_S115-p:PC3/1uM/3h|NFATC2_S110-p:PC3/1uM/3h|NCAPH_S81-p:PC3/1uM/3h|ZYX_S267-p:PC3/1uM/3h|RNF20_S138-p:PC3/1uM/3h|PHLDB1_S461-p:PC3/1uM/3h|INADL_T335-p:PC3/1uM/3h|DMXL2_S1857-p:PC3/1uM/3h|SREK1_T363-p:PC3/1uM/3h|MVB12A_S175-p:PC3/1uM/3h|YTHDC1_S424-p:PC3/1uM/3h|HIRIP3_S530-p:PC3/1uM/3h|OSBPL10_S223-p:PC3/1uM/3h|TNKS1BP1_S1652-p:PC3/1uM/3h|MTFR1L_S238-p:PC3/1uM/3h|ANAPC1_S688-p:PC3/1uM/3h|HN1_S87-p:PC3/1uM/3h:NPC/1uM/3h|ACIN1_S825-p:PC3/1uM/3h|SRRM2_S2449-p:PC3/1uM/3h|LUC7L2_S347-p:PC3/1uM/3h|TSC22D4_S165-p:PC3/1uM/3h|VPRBP_S1000-p:PC3/1uM/3h|CBX4_S415-p:PC3/1uM/3h|CCNT2_S480-p:PC3/1uM/3h|SF3B1_T235-p:PC3/1uM/3h|EEF2_S502-p:PC3/1uM/3h|LMNB1_S391-p:PC3/1uM/3h|IRS1_S1101-p:PC3/1uM/3h|HNRNPF_S104-p:PC3/1uM/3h|MTA1_T564-p:PC3/1uM/3h|PPP2R5D_S89-p:PC3/1uM/3h|LRRC16A_S1288-p:PC3/1uM/3h|TBC1D1_S614-p:PC3/1uM/3h|SRRM1_S653-p:PC3/1uM/3h|LMO7_S300-p:PC3/1uM/3h|EIF2A_S506-p:PC3/1uM/3h:Astrocyte/1uM/3h|PPP1R1B_S45-p:PC3/1uM/3h|PPP1R1B_S46-p:PC3/1uM/3h|NSFL1C_S140-p:PC3/1uM/3h|MAPRE3_S162-p:PC3/1uM/3h|CARHSP1_S30-p:PC3/1uM/3h|PKP3_S238-p:PC3/1uM/3h|ITGB4_S1474-p:YAPC/1uM/3h|SPAG1_S423-p:YAPC/1uM/3h|CHAF1B_S410-p:YAPC/1uM/3h|UBAP2L_S609-p:YAPC/1uM/3h|IRF2BP1_S453-p:YAPC/1uM/3h|MATR3_S188-p:YAPC/1uM/3h|SRRM1_S558-p:YAPC/1uM/3h|SRRM1_S560-p:YAPC/1uM/3h|LMNA_S22-p:YAPC/1uM/3h|TOP2A_S1525-p:YAPC/1uM/3h|SPTBN1_S2102-p:YAPC/1uM/3h|SRRM1_S549-p:YAPC/1uM/3h|EIF3F_S258-p:NPC/1uM/3h|NPM1_S4-p:NPC/1uM/3h|MAP1B_T1949-p:NPC/1uM/3h|VASP_S239-p:NPC/1uM/3h|RPS8_T130-p:NPC/1uM/3h|MAP1S_S731-p:NPC/1uM/3h|DDX21_S71-p:NPC/1uM/3h|PDCD5_S119-p:NPC/1uM/3h|EIF5B_S113-p:NPC/1uM/3h|HSPB1_S78-p:NPC/1uM/3h|NELFE_S115-p:NPC/1uM/3h|MYH9_S1943-p:NPC/1uM/3h|MARCKSL1_T148-p:NPC/1uM/3h|SRSF11_S483-p:NPC/1uM/3h|NUMA1_S1969-p:NPC/1uM/3h|LRRC41_T327-p:NPC/1uM/3h|NRF1_S136-p:NPC/1uM/3h|DTD1_S197-p:NPC/1uM/3h|SORT1_S825-p:NPC/1uM/3h|USP16_S415-p:NPC/1uM/3h|DYNC1LI1_S516-p:NPC/1uM/3h|DNMT3A_S105-p:NPC/1uM/3h|PROB1_S855-p:Astrocyte/1uM/3h|MAP4K4_S710-p:Astrocyte/1uM/3h|FBL_S124-p:Astrocyte/1uM/3h|MAP4_S825-p:Astrocyte/1uM/3h|NES_S325-p:Astrocyte/1uM/3h|RPS29_S9-p:Astrocyte/1uM/3h|TLE1_S286-p:Astrocyte/1uM/3h|AHNAK_S3220-p:Astrocyte/1uM/3h|GOLGA4_S71-p:Astrocyte/1uM/3h|NUMA1_T2106-p:Astrocyte/1uM/3h|PTGES3_S113-p:Astrocyte/1uM/3h|CDC42BPA_S1629-p:Astrocyte/1uM/3h|GIGYF2_S30-p:Astrocyte/1uM/3h|CDR2L_T154-p:Astrocyte/1uM/3h|SLC4A1AP_S82-p:Astrocyte/1uM/3h|DSN1_S58-p:Astrocyte/1uM/3h|KIAA1522_S959-p:Astrocyte/1uM/3h|SATB2_S20-p:Astrocyte/1uM/3h|SYNM_S1049-p:Astrocyte/1uM/3h|RIPK2_S393-p:Astrocyte/1uM/3h|MAP1B_S1400-p:Astrocyte/1uM/3h|NAB2_S479-p:Astrocyte/1uM/3h|ZC2HC1A_S292-p:Astrocyte/1uM/3h|RBM14_S643-p:Astrocyte/1uM/3h|CDC42EP4_S292-p:Astrocyte/1uM/3h|MTMR4_S961-p:Astrocyte/1uM/3h|KIAA1462_S885-p:Astrocyte/1uM/3h	AAQKTPTSPLKMKPG-p;u	TTPGPSLSQGVSVDE-p;u	QVKATNESEDEIPQL-p;u	PGTALVGSQKEPSEV-p;u	FGFVDFNSEEDAKAA-p;u	AMAARPHSIDGRVVE-p;u	KKIESFGSPKGSVCR-p;u	SDKAGYSTDESSSSS-p;u	CGVVKFESPEVAERA-p;u	_____MASGVQVADE-p;u	LTGPRLGSPSGKTGT-p;u	SSLHRTSSGTSLSAM-p;u	EERLTWHSCPEDEAQ-p;u	SGVKRSRSGEGEVSG-p;u	KKADRDQSPFSKIKQ-p;u	SSLGQSASETEEDTV-p;u	KSKDRKKSPIINESR-p;u	KVVTNARSPGARCYG-p;u	AAEPGAGSQHLEVRD-p;u	KGEKRASSPFRRVRE-p;u	LGRKRTSSEDNLYLA-p;u	GNAGGFRSRSSSVGS-p;u	RLCDQRFSPLLHSSR-p;u	RKPNAGGSPAPVRRR-p;u	RWNNNKKSPIKASDL-p;u	FSRRLNHSPPQSSSR-p;u	RPLRLQRSPVLKRRP-p;u	PDLDRPGSDRQERER-p;u	KSGGRLGSPKPERQR-p;u	KGTEKRESPSPAPKP-p;u	VKPPGGHSPQVNHLK-p;u	TKESSKGSPKMPKSP-p;u	GERAKGPSPPGAKRR-p;u	CAPSPDRSPELSSSR-p;u	AQDSDPRSPTLGIAR-p;u	YAVKRSMSPFRGPKD-p;u	_____MQTPVNIPVP-p;u	YLRPRIPSPIGFTPG-p;u	HSHSIQHSPERSGSG-p;u	GAAHLCDSQETNCST-p;u	NSNFSKTSPKALVIG-p;u	GPPTRAVSILPLLGH-p;u	SPDKPGGSPSASRRK-p;u	GRFNGGHSPTHSPEK-p;u	AGALSYVSPNTSKCP-p;d	IKAKMQASIEKGGSL-p;d	____MPCSEETPAIS-p;d	MICSKRRSGASEANL-p;d	DIKAFMGTPVQKLDL-p;d	LYSFFPKSPALSDAN-p;d	AAASVRQSPGPALAR-p;d	RARRLQLSPWESSVV-p;d	SPPTAFGSPEGAGAL-p;d	KQSLIPRTPKARKRK-p;d	AAAGAGCSPRPKYQA-p;d	LSITKKSSPSVKPAV-p;d	VLSLLNLSPRHNKKE-p;d	SPRGLSHSPWAVKKI-p;d	EGISNFKTPSKLSEK-p;d	KKGVLGKSPLSALAR-p;d	LPITVPKSPAFALKN-p;d	KICRDPQTPVLQTKH-p;d	GGLFQGKTPLRKANL-p;d	RTLQRLSSGFDDIDL-p;d	ASVSGPNSPSETRRE-p;u	RALSRQLSSGVSEIR-p;u	LVGGVDQSPRGMKIR-p;u	ATLLNQPSPMMQRIS-p;u	QRLERQISQDVKLEP-p;u	QQPMKPISPVKDPVS-p;u	GEDLQSISPGSRLRT-p;u	KLEPQELSPLSATVF-p;u	GSMFRQQSIEDKEDK-p;u	KDRCSTGSPSKDVTK-p;u	QFHPRCSSLGDLLGE-p;u	SFRDRQRSPIALPVK-p;u	SPELRQKSPLFQFAE-p;u	EIPSATQSPISKKRK-p;u	QQGHEPVSPRSLQRS-p;u	TPLIGRESPPPSYTS-p;u	DRQQASKSPYNGVRK-p;u	KSSYRQLSVSDRSSI-p;u	TPLDRCRSPGMLEPL-p;u	QMGKRWQSPVTKSGR-p;d	ADQTPGATPKKLSSW-p;d	AAAAAGDSDSWDADA-p;d	VKKSIRDTPAKNAQK-p;d	IIEQSWGSPKVTKDG-p;d	SKGVDFESSEDDDDD-p;d	KGVDFESSEDDDDDP-p;d	SITKRPHTPTPGIYM-p;d	ATIKTKRSIQFVDWC-p;d	AAIKTKRSIQFVDWC-p;d	LHRKGDRSPEPGQTW-p;d	EKLKGKGSPRPQAPK-p;d	PYQPMPASSPVICAG-p;d	GERWRPHSPDGPRSA-p;d	KSEEEVESDDEYLAL-p;d	PAPRDRASPAAAEEV-p;d	AADEDWDSELEDDLL-p;d	GAQPGRHSVTGYGDC-p;d	DLPEPERSPRPAAGK-p;d	ISEEKGDSDDEKPRK-p;d	KKEESEESDDDMGFG-p;u	SARARSSSEDKITVH-p;u	LVSFHDDSDEDLLHI-p;u	NLLPNIESPVTRQEK-p;u	GGPTTPLSPTRLSRL-p;u	TPTGYIESLPRVVKR-p;u	DENFGNTTPRNQVIP-p;u	SRRSRRASLSEIGFG-p;u	____MSSSPVNVKKL-p;u	CSSEVVLSGDDEEYQ-p;u	PAGASGLSPRIEITP-p;u	DLQFSTDSPRLLASP-p;u	PAPAPKFSPVTPKFT-p;u	EPEPDSDSNQERKDD-p;u	MRELPPLSPSLSRRA-p;u	PAGDISVTPPAPAAL-p;u	LIRRNLASPEGTLAT-p;u	KKDKKSRTPPRSYNA-p;u	GLSLDAASQPSKGGL-p;u	SESHHGGSPIHWVLP-p;u	LYRRTLDSDEERPRP-p;u	VTITHHKSPAAARRA-p;u	VNLFPGLSPSALKAK-p;u	VSLSKASSFADMMGI-p;u	FDFEGSLSPVIAPKK-p;u	SGLQRRNSSEASSGD-p;u	KSFKRKISVVSTKGV-p;u	PAQDQPRSPVPSAFS-p;u	FRDQDLASCDRDRSS-p;u	SPGPQARSFTGGLGQ-p;u	QLDRHLPSPPTLDSI-p;u	HVRKRCLSETHGERE-p;d	ASSSSVTSPIKMKIP-p;d	PSLRWDETPGRAKGS-p;d	RVMKFSVSPVVRVAV-p;d	EEERLKLSPSPSSRV-p;d	GCRRRHSSETFSSTP-p;d	LKHSGPNSADSANDG-p;d	SSVLSSLTPAKVAPV-p;d	KKERRQSSSRFNLSK-p;d	RPDDIPDSPSSPKVA-p;d	PPQPARGSPGVSQRK-p;d	SPVTKRRSPSLSSKH-p;d	DMSYRRISAVEPKTA-p;d	QEARSDKSPDLAPTP-p;d	LFRLSEHSSPEEEAS-p;d	FRLSEHSSPEEEASP-p;d	AVERVTKSPGETSKP-p;d	TAVPQRTSPTGPKNM-p;d	TPRSRERSPSPLRGN-p;d	WPEATEVSPSRTIRA-p;d	AAYGTHLSPHVPHRV-p;u	KRSPRRASAAAAAGG-p;u	SQTHRGSSPGPRPVE-p;u	YPSSISSSPQKDLTQ-p;u	PVRAGGASPAASSTA-p;u	KRHFRRDSFDDRGPS-p;d	KSGRRRRSPSPPPTR-p;d	GRRRRSPSPPPTRRR-p;d	QASSTPLSPTRITRL-p;d	PIKYLEESDEDDLF_-p;d	ERKRRPPSPEPSTKV-p;d	PRGRRRRSPSPPPTR-p;d	LIMKTCFSPNRVIGL-p;u	____MEDSMDMDMSP-p;u	IIEKTTRTPEEGGYS-p;u	GAKLRKVSKQEEASG-p;u	RKKGAKLTPEEEEIL-p;u	PRARRSASPHDVDLC-p;u	PSEVDMNSPKSKKAK-p;u	NRRKVMDSDEDDDY_-p;d	QSFDDNDSEELEDKD-p;d	PAYSRALSRQLSSGV-p;d	QPFQRSISADDDLQE-p;d	RKGAGDGSDEEVDGK-p;d	QEGKAAATPESQEPQ-p;d	HEEDMDMSD______-p;d	QETLRRASMQPIQIA-p;d	TRVTRRSTQESLTAG-p;d	QAIVLCISPSKPNPV-p;d	KEDRSASSGAEGDVS-p;d	KSGYHDDSDEDLLE_-p;d	VEDEDQDSEEEKDND-p;d	VSPTTPTSPTEGEAS-p;d	EPQPEEGSPAGGQKG-p;d	PAQPRAASAPPTDRS-p;u	RFRVRSSSKSEGSPS-p;u	VYGEKRVSISEGDDK-p;u	STGPSSRSPSTLLPK-p;u	GGSKTSLSFQDPKLE-p;u	GHQQLYWSHPRKFGQ-p;u	LKKDASSSPASTASS-p;u	NIKAPKISMPDLDLN-p;u	KLQLRVPSVESLFRS-p;u	TAAAIGATPRAKGKA-p;u	WKDWEDDSDEDMSNF-p;u	PEPGRSMSASSGLSA-p;u	SITSPPLSPALPKYK-p;u	EKRERRRTIHTFPCL-p;u	KKPALPVSPAARSKA-p;u	ERIHLGSSPKKGGNC-p;u	PPQAPKKSPKAPPPV-p;u	SPDRRSGSPDVKGPP-p;u	QRSPAPGSPDEEGGA-p;d	HHCPGNHSWDSTISG-p;d	KVLSPLRSPPLIGSE-p;d	HDRVGRLSPCVPAKP-p;d	IKGIEGHSPGNLPKF-p;d	RRLPDAHSDYARYSG-p;d	GWAAAAPSPGSARSM-p;d	AQREGVKSPVCSSHS-p;d	DVGFRGNSPEMRVEP-p;d
PERT-P100-DIA2_CC-401	n=154|NPHP4_S142-p:NPC/5uM/3h|PSIP1_S443-p:NPC/5uM/3h|RSL1D1_S427-p:NPC/5uM/3h|TK1_S13-p:NPC/5uM/3h|TERF1_T371-p:NPC/5uM/3h|RPL30_S10-p:NPC/5uM/3h|MLLT1_S475-p:NPC/5uM/3h|MAP3K11_S524-p:NPC/5uM/3h|AKIRIN2_S21-p:NPC/5uM/3h|ARHGEF16_S174-p:NPC/5uM/3h|ELMSAN1_S923-p:NPC/5uM/3h|H1FX_S31-p:NPC/5uM/3h|DNTTIP1_S161-p:NPC/5uM/3h|SPHK2_S387-p:NPC/5uM/3h|SLTM_S1002-p:NPC/5uM/3h|LIMCH1_S231-p:NPC/5uM/3h|RIMS2_S400-p:NPC/5uM/3h|NCAM1_S784-p:NPC/5uM/3h|VASP_S239-p:NPC/5uM/3h|GTF3C1_S603-p:NPC/5uM/3h|MICAL3_S1649-p:NPC/5uM/3h|SRRM1_S626-p:NPC/5uM/3h|FRMD4A_S604-p:NPC/5uM/3h|MACF1_S1367-p:NPC/5uM/3h|BTF3_S158-p:MCF7/5uM/3h|CTNNB1_S552-p:MCF7/5uM/3h|CDK17_S180-p:MCF7/5uM/3h|EIF4G1_S1187-p:MCF7/5uM/3h|PPIG_S356-p:MCF7/5uM/3h|LIN54_S310-p:MCF7/5uM/3h|PLEKHA5_S855-p:MCF7/5uM/3h:PC3/5uM/3h|C9orf78_T253-p:MCF7/5uM/3h|BAG3_S279-p:MCF7/5uM/3h|MAP4_S1010-p:MCF7/5uM/3h|MKI67_S357-p:MCF7/5uM/3h|CC2D1A_S455-p:MCF7/5uM/3h|MYO18A_S2020-p:MCF7/5uM/3h|LMNA_S22-p:YAPC/5uM/3h|RPLP1_S101-p:YAPC/5uM/3h|RPLP1_S102-p:YAPC/5uM/3h|FGD1_S82-p:YAPC/5uM/3h|HSF1_S363-p:YAPC/5uM/3h|CAP1_S308-p:YAPC/5uM/3h|TOP2B_S1581-p:YAPC/5uM/3h:Astrocyte/5uM/3h|EIF4G1_S1185-p:YAPC/5uM/3h:A549/5uM/3h|TLE1_S286-p:YAPC/5uM/3h|KHDRBS1_S20-p:YAPC/5uM/3h|PUM1_S209-p:YAPC/5uM/3h|NUMA1_S1225-p:YAPC/5uM/3h|TNIP1_S266-p:YAPC/5uM/3h:Astrocyte/5uM/3h|KIAA1217_S357-p:YAPC/5uM/3h|ARHGEF16_S191-p:YAPC/5uM/3h|MISP_S394-p:YAPC/5uM/3h|HOMEZ_T451-p:YAPC/5uM/3h|RAB11FIP5_S296-p:YAPC/5uM/3h|YTHDC2_S1221-p:YAPC/5uM/3h|PDLIM7_T251-p:YAPC/5uM/3h|EIF4ENIF1_S587-p:YAPC/5uM/3h|TSC22D4_S165-p:YAPC/5uM/3h|MCM7_S365-p:YAPC/5uM/3h|PRKAA2_S377-p:YAPC/5uM/3h|FOXK2_S398-p:YAPC/5uM/3h|NUP160_S1157-p:YAPC/5uM/3h|TTYH3_S496-p:YAPC/5uM/3h|SPATS2L_S135-p:YAPC/5uM/3h:A549/5uM/3h|RERE_S1266-p:YAPC/5uM/3h|LMNA_S404-p:A549/5uM/3h|TFPT_S249-p:A549/5uM/3h|TOP2A_S4-p:A549/5uM/3h|EEF2_T57-p:A549/5uM/3h|DPYSL2_S522-p:A549/5uM/3h|DPYSL2_T509-p:A549/5uM/3h|KIAA0232_S1103-p:A549/5uM/3h|GEMIN7_T3-p:A549/5uM/3h|ARHGAP35_S1179-p:A549/5uM/3h|FAM208A_T921-p:A549/5uM/3h|MTUS1_S1245-p:A549/5uM/3h|RAP1GAP_S484-p:A549/5uM/3h|HNRNPM_S575-p:A549/5uM/3h:PC3/5uM/3h|GRB10_S476-p:A549/5uM/3h|NUFIP2_S212-p:A549/5uM/3h|TSEN2_S215-p:A549/5uM/3h|RBM15B_S267-p:A549/5uM/3h|TRIM56_T442-p:A549/5uM/3h|PANK2_S169-p:A549/5uM/3h|SMARCA5_S116-p:PC3/5uM/3h|RSL1D1_S361-p:PC3/5uM/3h|PRKCA_S226-p:PC3/5uM/3h|NUP107_S86-p:PC3/5uM/3h|GFPT1_S261-p:PC3/5uM/3h|SLBP_T171-p:PC3/5uM/3h|MTFR1_S119-p:PC3/5uM/3h|SRRM1_S560-p:PC3/5uM/3h|SRRM1_S562-p:PC3/5uM/3h|NUP93_T766-p:PC3/5uM/3h|ZNF740_S44-p:PC3/5uM/3h|AFAP1L1_S747-p:PC3/5uM/3h|PGM2_S165-p:PC3/5uM/3h|AJUBA_S263-p:PC3/5uM/3h|ALS2_S1335-p:PC3/5uM/3h|ERBB2IP_S1179-p:PC3/5uM/3h|TNKS1BP1_S672-p:PC3/5uM/3h|ANLN_S323-p:PC3/5uM/3h|PPP1R1B_S45-p:PC3/5uM/3h|LIMA1_S604-p:PC3/5uM/3h|EPB41L2_S598-p:PC3/5uM/3h|DKC1_S494-p:PC3/5uM/3h|SMARCA4_S1417-p:PC3/5uM/3h|MLLT4_S1799-p:PC3/5uM/3h|ZC3H13_S1208-p:PC3/5uM/3h|MAST2_S92-p:PC3/5uM/3h|SRRM1_S450-p:PC3/5uM/3h|ABI1_S225-p:PC3/5uM/3h|ABI1_S323-p:PC3/5uM/3h|ABCF1_S166-p:PC3/5uM/3h|PPHLN1_S73-p:PC3/5uM/3h|CD2AP_S224-p:PC3/5uM/3h|ANXA2_S127-p:Astrocyte/5uM/3h|CSNK2B_S209-p:Astrocyte/5uM/3h|NCBP1_S22-p:Astrocyte/5uM/3h|AHNAK_S5752-p:Astrocyte/5uM/3h|ZC3H18_S868-p:Astrocyte/5uM/3h|PPFIBP1_S37-p:Astrocyte/5uM/3h|BAP18_S36-p:Astrocyte/5uM/3h|PLEKHO2_S390-p:Astrocyte/5uM/3h|AFAP1L1_S745-p:Astrocyte/5uM/3h|DOCK7_S1421-p:Astrocyte/5uM/3h|JPH2_S469-p:Astrocyte/5uM/3h|TNKS1BP1_S1545-p:Astrocyte/5uM/3h|SRRM2_S2702-p:Astrocyte/5uM/3h|SVIL_S707-p:Astrocyte/5uM/3h|TPM3_S284-p:Astrocyte/5uM/3h|CD44_S706-p:Astrocyte/5uM/3h|FLNA_S1084-p:Astrocyte/5uM/3h|TNFAIP3_S645-p:Astrocyte/5uM/3h|CFL1_S3-p:Astrocyte/5uM/3h|EMD_S171-p:Astrocyte/5uM/3h|MDC1_S168-p:Astrocyte/5uM/3h|CHD4_S1535-p:Astrocyte/5uM/3h|TERF2_S365-p:Astrocyte/5uM/3h|CRTC1_S113-p:Astrocyte/5uM/3h|PRICKLE2_S695-p:Astrocyte/5uM/3h|NELFB_S557-p:Astrocyte/5uM/3h|AUTS2_S1233-p:Astrocyte/5uM/3h|DSN1_S58-p:Astrocyte/5uM/3h|CWC25_S218-p:Astrocyte/5uM/3h|CDK12_S685-p:Astrocyte/5uM/3h|PTPLAD1_S114-p:Astrocyte/5uM/3h|EVL_S354-p:Astrocyte/5uM/3h|NSFL1C_S140-p:Astrocyte/5uM/3h|SRRM2_T2289-p:Astrocyte/5uM/3h|PA2G4_S2-p:Astrocyte/5uM/3h|CFL2_S3-p:Astrocyte/5uM/3h|CARHSP1_S30-p:Astrocyte/5uM/3h	IFSNQPDSPISASQD-p;u	ITQVLNKSLAEQRQH-p;u	ESETPGKSPEKKPKI-p;u	LPTVLPGSPSKTRGQ-p;u	VSKSQPVTPEKHRAR-p;u	AAKKTKKSLESINSR-p;u	SKVSGRRSPESCSKP-p;u	FEVGPGDSPTFPRFR-p;u	DPLLSPASPKRRRCA-p;u	QGDAIQLSPKLQALA-p;u	VPLPRRESPSEERLE-p;u	AGGSAALSPSKKRKN-p;u	EECAHRGSPLPKKRK-p;u	PATVEPASPTPAHSL-p;u	TQHSSNASPINRIVQ-p;u	GSSDGRGSDSESDLP-p;u	ARHERRHSDVSLANA-p;u	AAFSKDESKEPIVEV-p;d	GAKLRKVSKQEEASG-p;d	LKTGRHSSGQDKPHE-p;d	GKERRPDSPTRPTLR-p;d	PPPKRRASPSPPPKR-p;d	HRNDYDKSPIKPKMW-p;d	FVESQQKSPGKRRRM-p;d	LNQLGADSLTSLRRL-p;u	QDTQRRTSMGGTQQQ-p;u	SRRSRRASLSEIGFG-p;u	PATKRSFSKEVEERS-p;u	SRDRFRRSETPPHWR-p;u	TPNKIAISPLKSPNK-p;u	VVPPRAKSPTPESST-p;u	RPLRVGDTEKPEPER-p;u	GASSREGSPARSSTP-p;d	HIQSKCGSKDNIKHV-p;d	QYSQQQNSPQKHKNK-p;d	EVPKKQNSPVAPTAQ-p;d	KSLAPDRSDDEHDPL-p;d	QASSTPLSPTRITRL-p;u	VEAKKEESEESDDDM-p;u	KDEKKEESEESDDDM-p;u	RVLPCGPSPQHHRAL-p;u	DTEGRPPSPPPTSTP-p;u	SAPKPQTSPSPKRAT-p;u	KTSFDQDSDVDIFPS-p;u	RTPATKRSFSKEVEE-p;u	LKKDASSSPASTASS-p;u	RSSGRSGSMDPSGAH-p;u	SEVNSVLSPRSESGG-p;u	QEAERKNSLISSLEE-p;u	GASGRPGSPKMEGTG-p;u	RISSLPVSRPISPSP-p;u	PSQPHTRSPAKNKKT-p;u	PGLRRALSSDSILSP-p;u	SLNERAETPPLPIPP-p;u	GGRDSAQSPKLFTHK-p;u	AERVLMKSPSPALHP-p;u	TRHSQPATPTPLQSR-p;u	YLRPRIPSPIGFTPG-p;u	SPGPQARSFTGGLGQ-p;u	LVGGVDQSPRGMKIR-p;d	MPPLIADSPKARCPL-p;d	ESLSREGSPAPLEPE-p;d	VYDRPGASPKRNHDG-p;d	TPLIGRESPPPSYTS-p;d	IPREKKISILEEPSK-p;d	YARPHVMSPTNRNHP-p;d	RSRGRASSHSSQTQG-p;u	LPYPTLASPASD___-p;u	____MEVSPLQPVNE-p;u	RAGETRFTDTRKDEQ-p;u	PASSAKTSPAKQQAP-p;u	PVCEVSVTPKTVTPA-p;u	QYRAIRISPRTHFRP-p;u	_____MQTPVNIPVP-p;u	RTSFSVGSDDELGPI-p;u	HWKLIPITGGNARSP-p;u	DLCSPKRSPTSSAIP-p;u	SLIVPGKSPTRKKSG-p;d	LERMGANSLERMGLE-p;d	MNILGSQSPLHPSTL-p;d	KGADNDGSGSESGYT-p;d	KSVREDASPLPHVCC-p;d	QYKQRSLSPVAAPPL-p;d	LEEDRAQTPHEDGGP-p;d	PLRRRASSASVPAVG-p;d	AAQKTPTSPLKMKPG-p;u	QVKATNESEDEIPQL-p;u	LNPQWNESFTFKLKP-p;u	ILGTGGKSPRLTQSS-p;u	CNLSRVDSTTCLFPV-p;u	QPGIHPKTPNKFKKY-p;u	KAPSRQISLPDLSQE-p;u	PPTRRRRSPSPAPPP-p;u	TRRRRSPSPAPPPRR-p;u	QFKRLKGTSPSSSSR-p;u	ENGERAGSPDVLRCS-p;u	ELRKRSPSIVASNQG-p;u	AGIMITASHNPKQDN-p;u	GAQPGRHSVTGYGDC-p;u	SRRQHRDSPEILSRS-p;u	RPNARVGSEHSLLDP-p;u	AQDLCRASPEPPGPE-p;u	LLPKTPISPLKTGVS-p;u	LFRLSEHSSPEEEAS-p;u	FQSTSVKSPKTVSPP-p;u	DGRREVRSPTKAPHL-p;d	AEPGDGDSDTTKKKK-p;d	SRKRKRDSDAGSSTP-p;d	KERQRLFSQGQDVSN-p;d	HTSGRLRSPSNDSAH-p;d	VKLQRQLSQDDCKLW-p;d	KGTEKRESPSPAPKP-p;d	ARLGSQHSPGRTASL-p;d	RQISRHNSTTSSTSS-p;d	NRINKAVSEEQQPAL-p;d	SFSHDRRSGPPHRGD-p;d	GDIFKEGSVKLRTRT-p;d	GLGTDEDSLIEIICS-p;u	QAASNFKSPVKTIR_-p;u	PHKRRKTSDANETED-p;u	SSKASLGSLEGEAEA-p;u	KSGGRLGSPKPERQR-p;u	NGIFDCQSPTSPFMG-p;u	LHPVADSSPAGAQIK-p;u	QFHPRCSSLGDLLGE-p;u	VSELRKRSPSIVASN-p;u	SRGQLERSPSGSAFG-p;u	LPQPPRESPQLHERE-p;u	AQTSRRPSQGPPARS-p;u	PVERRRPSPQPSPRD-p;u	LFREMEKSFDEQNVP-p;d	HALNDMTSI______-p;d	LNGEASKSQEMVHLV-p;d	LQGGSAGSPARFTID-p;d	AAASGKVSPTASRFQ-p;d	_____MASGVAVSDG-p;d	ITHYRPVSASRSSLD-p;d	RLLLAEDSEEEVDFL-p;d	KKMSQPGSPSPKTPT-p;d	PTQALPASPALKNKR-p;d	RERGRLGSPHRRPLS-p;d	RRSRRSRSDNALHLA-p;d	QLDHRKPSPAQAAET-p;d	TLGGRPVSPRRTTPL-p;d	ERIHLGSSPKKGGNC-p;d	QKKMANSSPVLSKVP-p;d	GDLSPPDSPEPKAIT-p;d	FDRWLDESDAEMELR-p;d	AKSPEAKSPLQSQPH-p;d	AVERVTKSPGETSKP-p;d	VNLADPRTPTAPAVN-p;d	______MSGEDEQQE-p;d	_____MASGVTVNDE-p;d	TPRSRERSPSPLRGN-p;d
PERT-P100-DIA2_CARFILZOMIB	n=190|DSTN_S3-p:A549/3uM/3h|SAFB_S444-p:A549/3uM/3h:Astrocyte/3uM/3h|RLTPR_S1381-p:A549/3uM/3h|CDCA3_S68-p:A549/3uM/3h|CD2AP_S510-p:A549/3uM/3h|RANBP2_S789-p:A375/3uM/3h|VGF_S420-p:A375/3uM/3h|MED26_S535-p:A375/3uM/3h|CCNE2_S21-p:A375/3uM/3h|IGF2R_S2409-p:A375/3uM/3h|ITGB4_S1474-p:A375/3uM/3h|CLIP1_S204-p:A375/3uM/3h|RANBP2_S788-p:A375/3uM/3h|MLLT4_S1107-p:A375/3uM/3h|TLE1_S286-p:A375/3uM/3h|KHDRBS1_T33-p:A375/3uM/3h|TP53BP1_S1094-p:A375/3uM/3h|TRAF1_S66-p:A375/3uM/3h|MTA1_T564-p:A375/3uM/3h|PWP1_S50-p:A375/3uM/3h|TNIP1_S403-p:A375/3uM/3h|PLEC_S21-p:A375/3uM/3h|GON4L_S1255-p:A375/3uM/3h|CEP170_S838-p:A375/3uM/3h|CEP170_S971-p:A375/3uM/3h|RPRD2_S923-p:A375/3uM/3h|EDC4_S729-p:A375/3uM/3h|FAM65A_S401-p:A375/3uM/3h|MEPCE_S60-p:A375/3uM/3h|PPFIBP1_S37-p:A375/3uM/3h|PLEKHO2_S390-p:A375/3uM/3h|PNISR_S211-p:A375/3uM/3h|ATXN2L_S339-p:A375/3uM/3h|BBX_S243-p:A375/3uM/3h|SIK2_S587-p:A375/3uM/3h|OCIAD1_S123-p:A375/3uM/3h|BAZ2A_S1397-p:A375/3uM/3h|CCNL1_S374-p:A375/3uM/3h|TRIM33_S862-p:A375/3uM/3h|USP24_S1299-p:A375/3uM/3h|SRRM2_S2132-p:A375/3uM/3h|SRRM1_S547-p:A375/3uM/3h|EIF5B_S164-p:A375/3uM/3h|CCNK_S324-p:A375/3uM/3h|CDK11A_S65-p:A375/3uM/3h|MRE11A_S688-p:A375/3uM/3h|MRE11A_S689-p:A375/3uM/3h|TFAP4_S124-p:A375/3uM/3h|AHNAK_S93-p:A375/3uM/3h|DYNC1H1_S4368-p:A375/3uM/3h|CHD4_S1535-p:A375/3uM/3h|CEP170_S359-p:A375/3uM/3h:YAPC/3uM/3h|LARP1_S165-p:A375/3uM/3h|GIGYF2_S236-p:A375/3uM/3h|NUFIP2_S652-p:A375/3uM/3h|ZC3HC1_S395-p:A375/3uM/3h|SERBP1_S234-p:A375/3uM/3h|ZNF592_S322-p:A375/3uM/3h|MVB12A_S232-p:A375/3uM/3h|CHAMP1_S476-p:A375/3uM/3h|DMAP1_T445-p:A375/3uM/3h|MYOF_S1915-p:A375/3uM/3h|ACIN1_S216-p:A375/3uM/3h|SRRM2_S908-p:A375/3uM/3h|SRRM2_T903-p:A375/3uM/3h|NUMBL_S224-p:A375/3uM/3h|FOXN3_S448-p:MCF7/3uM/3h|EIF4G2_T508-p:MCF7/3uM/3h|NOL9_S487-p:MCF7/3uM/3h|SETD2_S624-p:MCF7/3uM/3h|MATR3_S188-p:MCF7/3uM/3h|PLIN3_S241-p:MCF7/3uM/3h|RPLP1_S104-p:MCF7/3uM/3h:YAPC/3uM/3h|KIF23_S902-p:MCF7/3uM/3h|CTTN_T401-p:MCF7/3uM/3h|RSBN1_S81-p:MCF7/3uM/3h|MICAL3_S1649-p:MCF7/3uM/3h|IQGAP3_S1424-p:MCF7/3uM/3h|PHC3_S842-p:MCF7/3uM/3h|PVRL2_T459-p:MCF7/3uM/3h|KLC2_S610-p:MCF7/3uM/3h|SRRM2_T2289-p:MCF7/3uM/3h|EHMT2_S197-p:PC3/3uM/3h|TRAFD1_S327-p:PC3/3uM/3h|FDX1_S63-p:PC3/3uM/3h|IGF2R_S2484-p:PC3/3uM/3h|HCFC1_S666-p:PC3/3uM/3h|NAP1L1_S69-p:PC3/3uM/3h|TJAP1_S531-p:PC3/3uM/3h|UBAP2_S473-p:PC3/3uM/3h|YTHDC1_S424-p:PC3/3uM/3h|FRMD6_S542-p:PC3/3uM/3h|PKP2_S197-p:PC3/3uM/3h|TNKS1BP1_S1652-p:PC3/3uM/3h|BAIAP2L1_S414-p:PC3/3uM/3h|CEP170B_S1114-p:PC3/3uM/3h|NPHP4_S142-p:PC3/3uM/3h|WDHD1_S958-p:PC3/3uM/3h|ATRX_S316-p:PC3/3uM/3h|THOC2_S1417-p:PC3/3uM/3h|RRP15_T104-p:PC3/3uM/3h|STK10_T952-p:YAPC/3uM/3h|TACC2_S2226-p:YAPC/3uM/3h|MATR3_S598-p:YAPC/3uM/3h|SPTBN1_S2102-p:YAPC/3uM/3h|PAK2_S2-p:YAPC/3uM/3h|TCOF1_S1350-p:YAPC/3uM/3h|KRR1_S3-p:YAPC/3uM/3h|RRP36_S73-p:YAPC/3uM/3h|TP53_S392-p:YAPC/3uM/3h|PTMA_S2-p:YAPC/3uM/3h|TFPT_S249-p:YAPC/3uM/3h|PRKCA_S226-p:YAPC/3uM/3h|CFL1_S3-p:YAPC/3uM/3h|POLR2A_T1885-p:YAPC/3uM/3h|PAK2_S141-p:YAPC/3uM/3h|AKIRIN2_S21-p:YAPC/3uM/3h|DNTTIP2_S117-p:YAPC/3uM/3h|SULF2_S838-p:YAPC/3uM/3h|SPICE1_S764-p:YAPC/3uM/3h|PAGR1_S237-p:YAPC/3uM/3h|CDC42EP3_S108-p:YAPC/3uM/3h|CFL2_S3-p:YAPC/3uM/3h|GIPC1_S232-p:NPC/3uM/3h|TRIM24_S811-p:NPC/3uM/3h|PJA2_S309-p:NPC/3uM/3h|RBMX_S261-p:NPC/3uM/3h|PRPF4B_S354-p:NPC/3uM/3h|DPYSL3_T509-p:NPC/3uM/3h|RBM20_S679-p:NPC/3uM/3h|MAP1S_S731-p:NPC/3uM/3h|PHLDB1_S563-p:NPC/3uM/3h|MYO18B_S2495-p:NPC/3uM/3h|SRRM1_S450-p:NPC/3uM/3h|SLC4A1AP_S82-p:NPC/3uM/3h:Astrocyte/3uM/3h|TBC1D4_S570-p:NPC/3uM/3h|NEFM_S615-p:NPC/3uM/3h|NEFM_S628-p:NPC/3uM/3h|SRSF11_S483-p:NPC/3uM/3h|KLC1_S561-p:NPC/3uM/3h|PHLDB1_S461-p:NPC/3uM/3h|MICAL1_S617-p:NPC/3uM/3h|DSN1_S58-p:NPC/3uM/3h:Astrocyte/3uM/3h|SLAIN2_S366-p:NPC/3uM/3h|SRRM2_S924-p:NPC/3uM/3h|USP20_S413-p:NPC/3uM/3h|NUMBL_S324-p:NPC/3uM/3h|RPS6KA4_S745-p:Astrocyte/3uM/3h|CTPS1_S562-p:Astrocyte/3uM/3h|XRCC1_S241-p:Astrocyte/3uM/3h|FBL_S124-p:Astrocyte/3uM/3h|MAP4_S787-p:Astrocyte/3uM/3h|RPS18_S2-p:Astrocyte/3uM/3h|AHNAK_S2580-p:Astrocyte/3uM/3h|CDC20_T70-p:Astrocyte/3uM/3h|PPIG_S687-p:Astrocyte/3uM/3h|GOLGA4_S71-p:Astrocyte/3uM/3h|PRPF4B_Y849-p:Astrocyte/3uM/3h|PTGES3_S113-p:Astrocyte/3uM/3h|RALBP1_S645-p:Astrocyte/3uM/3h|SMN1_T69-p:Astrocyte/3uM/3h|MAP7D1_S399-p:Astrocyte/3uM/3h|HP1BP3_T51-p:Astrocyte/3uM/3h|RBM26_S127-p:Astrocyte/3uM/3h|NFRKB_S298-p:Astrocyte/3uM/3h|GIGYF2_S30-p:Astrocyte/3uM/3h|LDB1_S302-p:Astrocyte/3uM/3h|ZC3H18_S487-p:Astrocyte/3uM/3h|CDR2L_T154-p:Astrocyte/3uM/3h|HJURP_S412-p:Astrocyte/3uM/3h|PPHLN1_S205-p:Astrocyte/3uM/3h|ASAP3_S286-p:Astrocyte/3uM/3h|HNRNPLL_S68-p:Astrocyte/3uM/3h|H1FX_S31-p:Astrocyte/3uM/3h|ZNF622_S143-p:Astrocyte/3uM/3h|EDC3_S161-p:Astrocyte/3uM/3h|MSANTD3_S98-p:Astrocyte/3uM/3h|CHAMP1_S507-p:Astrocyte/3uM/3h|WRNIP1_S65-p:Astrocyte/3uM/3h|KIAA1522_S959-p:Astrocyte/3uM/3h|NOP58_S514-p:Astrocyte/3uM/3h|DHX16_S160-p:Astrocyte/3uM/3h|GIGYF2_S160-p:Astrocyte/3uM/3h|IRF2BP2_S240-p:Astrocyte/3uM/3h|PACS2_S453-p:Astrocyte/3uM/3h|PHF6_S199-p:Astrocyte/3uM/3h|ARHGEF2_S645-p:Astrocyte/3uM/3h|CDC42EP4_S292-p:Astrocyte/3uM/3h|PARVA_S8-p:Astrocyte/3uM/3h|ADD3_S461-p:Astrocyte/3uM/3h	_____MASGVQVADE-p;u	KVVTNARSPGARCYG-p;u	RPLRLQRSPVLKRRP-p;u	AQDSDPRSPTLGIAR-p;u	GRFNGGHSPTHSPEK-p;u	SPTKYSLSPSKSYKY-p;u	AGAEDKRSQEETPGH-p;u	LHVLVPQSPPTDLPG-p;u	PQPSQTESPQEAQII-p;u	LHGDDQDSEDEVLTI-p;u	AAYGTHLSPHVPHRV-p;u	SNLSEAGSIKKGERE-p;u	SPTRYSLSPSKSYKY-p;u	ATLLNQPSPMMQRIS-p;u	LKKDASSSPASTASS-p;u	AHPSVRQTPSRQPPL-p;u	QQPMKPISPVKDPVS-p;u	GEDLQSISPGSRLRT-p;u	SSVLSSLTPAKVAPV-p;u	LQEEGGGSDEEETGS-p;u	KYLQDQLSPLTRQRE-p;u	LGRKRTSSEDNLYLA-p;u	KLEPQELSPLSATVF-p;u	KSLVRQGSFTIEKPS-p;u	KDRCSTGSPSKDVTK-p;u	THVRRGESPGLHHFH-p;u	ASPSRTRSPDVISSA-p;u	LSGTARHSPAPRPLV-p;u	RCAPSAGSPAAAVGR-p;u	NGIFDCQSPTSPFMG-p;u	QFHPRCSSLGDLLGE-p;u	SFRDRQRSPIALPVK-p;u	RQGSGRESPSLASRE-p;u	SPELRQKSPLFQFAE-p;u	FREGRRASDTSLTQG-p;u	SGQARRSSPPGHYYQ-p;u	DPGEMPQSPTGLGQP-p;u	DRQQASKSPYNGVRK-p;u	SSLVNGKSPIRSLMH-p;u	KSSYRQLSVSDRSSI-p;u	TPLDRCRSPGMLEPL-p;u	QMGKRWQSPVTKSGR-p;d	SNKKWDGSEEDEDNS-p;d	AQQPKKPSPQPSSPR-p;d	MEITIRNSPYRREDS-p;d	SKGVDFESSEDDDDD-p;d	KGVDFESSEDDDDDP-p;d	IQELSGSSPKRRRAE-p;d	LHRKGDRSPEPGQTW-p;d	EKKTRTDSTSDGRPA-p;d	KKMSQPGSPSPKTPT-p;d	EDSKSIKSDVPVYLK-p;d	VPKQRKGSKVGDFGD-p;d	GERWRPHSPDGPRSA-p;d	RGLERNDSWGSFDLR-p;d	PGLEVPSSPLRKAKR-p;d	VKDELTESPKYIQKQ-p;d	TKESSKGSPKMPKSP-p;d	RFEGKSCSPLAFSAF-p;d	QKSSRGGSPDLWKSS-p;d	DVVGAPLTPNSRKRR-p;d	HTIIPAKSPEKCRLD-p;d	ISEEKGDSDDEKPRK-p;d	SSTPPRQSPSRSSSP-p;d	PPRVKSSTPPRQSPS-p;d	TSFAREGSFRLSGGG-p;d	RTEKPPESDDEEMKE-p;u	AQPPRTQTPPLGQTP-p;u	FADEEKESPVEFTGH-p;u	PSNRLNDSPTLKKLD-p;u	KRHFRRDSFDDRGPS-p;d	SYFVRLGSLSERLRQ-p;d	KKEESEESDDDMGFG-p;d	IETLKQESPNGSRKR-p;d	QARAKTQTPPVSPAP-p;d	EKPHAGVSPRGVKRQ-p;d	GKERRPDSPTRPTLR-p;d	EPLRRHRSLTAHSLL-p;d	GHRGRRPSGPDGAAR-p;d	PRYHELPTLEERSGP-p;d	DSRTLSSSSMDLSRR-p;d	VNLADPRTPTAPAVN-p;d	SMTGAGKSPPSVQSL-p;u	SLNTGSSSPRGVEEP-p;u	SARARSSSEDKITVH-p;u	LVSFHDDSDEDLLHI-p;u	KTITLVKSPISVPGG-p;u	TPTGYIESLPRVVKR-p;u	SSSRPQRSPKRMGVH-p;u	RESTPGDSPSTVNKL-p;u	SESHHGGSPIHWVLP-p;u	KTSTDRHSLSLDDIR-p;u	VPPRYARSEIVGVSR-p;u	VNLFPGLSPSALKAK-p;u	AVTVPTPSPTPVRSI-p;u	QALTRSNSLSTPRPT-p;u	IFSNQPDSPISASQD-p;d	RTTNNEKSPIIKPLI-p;d	YEHTSRFSPKKTSSN-p;d	RKIDTHPSPSHSSTV-p;d	AKVLNKKTPESKPTI-p;d	AECPNPSTPSKAAKF-p;u	GGGRVQNSPPVGRKT-p;u	KSRKRSYSPDGKESP-p;u	ERKRRPPSPEPSTKV-p;u	______MSDNGELED-p;u	ESRKRKLSGDQPAAR-p;u	_____MASPSLERPE-p;u	KQLVAGNSPKKQASR-p;u	FKTEGPDSD______-p;d	______MSDAAVDTS-p;d	LPYPTLASPASD___-p;d	LNPQWNESFTFKLKP-p;d	_____MASGVAVSDG-p;d	SPTYSPTTPKYSPTS-p;d	TVKQKYLSFTPPEKD-p;d	DPLLSPASPKRRRCA-p;d	RQILIACSPVSSVRK-p;d	LGLKDGGSYEQYRQF-p;d	LNLSPPMSPVQLPLR-p;d	SEDPSPASPPLRSSG-p;d	PVLKNAISLPTIGGS-p;d	_____MASGVTVNDE-p;d	SAGGRPGSGPQLGTG-p;u	WLDPSQKSPLHVGET-p;u	REKNHGSSPEQVVRP-p;u	DYPSRGYSDRDGYGR-p;u	GRSPKRRSLSPKPRD-p;u	PVFDLTTTPKGGTPA-p;u	GRDSWEHSPYARREE-p;u	PRARRSASPHDVDLC-p;u	PCVQRKLSSGDLRVP-p;u	IKTILKKSPEPKEDP-p;u	KGTEKRESPSPAPKP-p;u	KKPALPVSPAARSKA-p;u	AKRSLTSSLENIFSR-p;d	EKPEKAKSPVPKSPV-p;d	PVEEKGKSPVPKSPV-p;d	HEEDMDMSD______-p;d	GSLKRSGSFSKLRAS-p;d	MRELPPLSPSLSRRA-p;d	AFKSMAHSPGPVSQA-p;d	ERIHLGSSPKKGGNC-p;d	RNSPRSRSPARGIEY-p;d	PKVKAIISPRQRSHS-p;d	SSSPPRASPVRMAPS-p;d	SPFKRQLSLRLNELP-p;d	ATASRRGSPAPANPG-p;u	LQKGCRLSPRDTYSD-p;u	STSKPQESPKGKRKL-p;u	VYGEKRVSISEGDDK-p;u	KAPEKRASPSKPASA-p;u	______MSLVIPEKF-p;u	NIKAPKISMPDFDLH-p;u	SSSKVQTTPSKPGGD-p;u	KKADRDQSPFSKIKQ-p;u	KLQLRVPSVESLFRS-p;u	ADNDITPYLVSRFYR-p;u	WKDWEDDSDEDMSNF-p;u	GKEPAKPSPSRDRKE-p;u	TSGKPKTTPKRKPAK-p;u	RKPNAGGSPAPVRRR-p;u	TVNSTRETPPKSKLA-p;u	FSRRLNHSPPQSSSR-p;u	VNAGRKGSLAALYDL-p;u	SITSPPLSPALPKYK-p;u	KRRKRKMSGGSTMSS-p;u	KGKPKPRSPQPPSRQ-p;u	EKRERRRTIHTFPCL-p;u	RTLKWLISPVKIVSR-p;u	LKTSRDTSPSSGSAV-p;u	EHLSRKNSGCGYSIH-p;u	SQPEAGGSHHKVSVS-p;u	AGGSAALSPSKKRKN-p;u	IKAQPSMSPKKAPPA-p;u	SFRRRHNSWSSSSRH-p;u	EKVKRSVSPLLSTHV-p;u	GPSGPSESPKAASDI-p;u	GERAKGPSPPGAKRR-p;u	PPQAPKKSPKAPPPV-p;u	CTSTAIASPEKKKKK-p;u	QQTEKPESEDEWERT-p;d	REMHRSQSWEERGDR-p;d	GAHKRPASVSSSAAV-p;d	PQNERANSLDNERCP-p;d	SSSYRDRSPHRSSPS-p;d	RGLFRSESLESPRGE-p;d	GWAAAAPSPGSARSM-p;d	MATSPQKSPSVPKSP-p;d	ESRNGETSPRTKITW-p;d
PERT-P100-DIA2_CALPAIN_INHIBITOR_II	n=139|C9orf172_S109-p:NPC/5uM/3h|U2SURP_S67-p:NPC/5uM/3h|SF3B1_T223-p:NPC/5uM/3h|LMNA_S404-p:NPC/5uM/3h|MKI67_T401-p:NPC/5uM/3h|HMGN5_T31-p:NPC/5uM/3h|FAM122B_S50-p:NPC/5uM/3h|ERC1_S21-p:NPC/5uM/3h|CCNYL1_S344-p:NPC/5uM/3h|SRRM2_S295-p:NPC/5uM/3h|INPP5F_S123-p:NPC/5uM/3h|SALL2_S684-p:NPC/5uM/3h|NPHP4_S142-p:NPC/5uM/3h|FLNA_S2327-p:NPC/5uM/3h|SMARCA4_S1417-p:NPC/5uM/3h|DNTTIP2_T61-p:NPC/5uM/3h|NOL7_S133-p:NPC/5uM/3h|LRRFIP2_S328-p:NPC/5uM/3h|ROCK2_S1361-p:A375/5uM/3h|RPLP1_S104-p:A375/5uM/3h|LMNB1_T20-p:A375/5uM/3h|AKAP12_S1328-p:A375/5uM/3h|CTTN_T401-p:A375/5uM/3h|ZNF318_S501-p:A375/5uM/3h|LARP1_T785-p:A375/5uM/3h|CEP128_S1008-p:A375/5uM/3h|RTKN_S106-p:A375/5uM/3h|NCOA5_S126-p:A375/5uM/3h|RPRD1B_S134-p:A375/5uM/3h|SLAIN2_S366-p:A375/5uM/3h|DDX20_S743-p:A375/5uM/3h|CEP131_S78-p:A375/5uM/3h|CD2AP_S458-p:A375/5uM/3h|MKI67_S1207-p:A375/5uM/3h|AFF1_S588-p:A375/5uM/3h|JMY_S115-p:A375/5uM/3h|MTFR1L_S238-p:A375/5uM/3h|DNPH1_S12-p:MCF7/5uM/3h|EEF2_T54-p:MCF7/5uM/3h|MCM3_S728-p:MCF7/5uM/3h|TAGLN2_S163-p:MCF7/5uM/3h|HSF1_S363-p:MCF7/5uM/3h|TP53BP1_S1317-p:MCF7/5uM/3h|ACACA_S80-p:MCF7/5uM/3h|TBX2_S710-p:MCF7/5uM/3h|TRIM28_S473-p:MCF7/5uM/3h|PRPF4B_S294-p:MCF7/5uM/3h|SNW1_S224-p:MCF7/5uM/3h|MCM6_S13-p:MCF7/5uM/3h|ZNF638_S510-p:MCF7/5uM/3h|INF2_S359-p:MCF7/5uM/3h|VPS26B_S304-p:MCF7/5uM/3h|CRTC2_S613-p:MCF7/5uM/3h|HERC4_S830-p:MCF7/5uM/3h|ATG9A_S761-p:MCF7/5uM/3h|HUWE1_S3757-p:MCF7/5uM/3h|MISP_S543-p:MCF7/5uM/3h|H1FX_S2-p:MCF7/5uM/3h|KTI12_S200-p:MCF7/5uM/3h|SH3GL1_S288-p:MCF7/5uM/3h|TNKS1BP1_S672-p:MCF7/5uM/3h|CCDC86_S69-p:MCF7/5uM/3h|HN1L_S69-p:MCF7/5uM/3h|SRRM2_S954-p:MCF7/5uM/3h|TBC1D4_S341-p:MCF7/5uM/3h|ANKRD17_S1940-p:MCF7/5uM/3h|URI1_S372-p:MCF7/5uM/3h|WIZ_S1134-p:MCF7/5uM/3h|MKI67_S2588-p:MCF7/5uM/3h|PRRC2A_S761-p:MCF7/5uM/3h|CTCF_T518-p:MCF7/5uM/3h|PPFIA1_S666-p:MCF7/5uM/3h|EIF4EBP1_S65-p:MCF7/5uM/3h|EIF3A_S584-p:MCF7/5uM/3h|ARHGAP11A_S285-p:MCF7/5uM/3h|FAM65A_S401-p:MCF7/5uM/3h|BCAS3_S838-p:MCF7/5uM/3h|CFL1_S3-p:PC3/5uM/3h|NUMA1_S1225-p:PC3/5uM/3h|PLEC_S4386-p:PC3/5uM/3h|HUWE1_S3555-p:PC3/5uM/3h|ABCF1_S166-p:PC3/5uM/3h|SENP6_S221-p:PC3/5uM/3h|CHCHD3_S50-p:PC3/5uM/3h|ACIN1_S561-p:PC3/5uM/3h|KAT7_T88-p:A549/5uM/3h|NCL_S67-p:A549/5uM/3h|NCL_T121-p:A549/5uM/3h|HNRNPK_S284-p:A549/5uM/3h|TCOF1_S906-p:A549/5uM/3h|TRA2A_T202-p:A549/5uM/3h|SEPT7_T426-p:A549/5uM/3h|LIMCH1_S231-p:A549/5uM/3h|CDC42BPB_S1690-p:A549/5uM/3h|U2AF2_S2-p:A549/5uM/3h:Astrocyte/5uM/3h|TOP2B_S1581-p:A549/5uM/3h|PHB2_S286-p:A549/5uM/3h|TNKS1BP1_S1024-p:A549/5uM/3h|TNKS1BP1_S498-p:A549/5uM/3h|EHD2_S468-p:A549/5uM/3h|TRAFD1_S470-p:Astrocyte/5uM/3h|ARPP19_S83-p:Astrocyte/5uM/3h|NPM1_S254-p:Astrocyte/5uM/3h|PGAM1_S14-p:Astrocyte/5uM/3h|COPB2_S859-p:Astrocyte/5uM/3h|GFPT1_S261-p:Astrocyte/5uM/3h|SRSF4_S448-p:Astrocyte/5uM/3h|ILF3_S382-p:Astrocyte/5uM/3h|SF1_S80-p:Astrocyte/5uM/3h|SF1_S82-p:Astrocyte/5uM/3h|MLF2_S238-p:Astrocyte/5uM/3h|CEP170_S359-p:Astrocyte/5uM/3h|LARP1_S774-p:Astrocyte/5uM/3h|DDX46_S804-p:Astrocyte/5uM/3h|CPEB2_S89-p:Astrocyte/5uM/3h|PHLDB1_S563-p:Astrocyte/5uM/3h|BAD_S99-p:Astrocyte/5uM/3h|CHAMP1_S214-p:Astrocyte/5uM/3h|CCDC8_S142-p:Astrocyte/5uM/3h|ANAPC1_S688-p:Astrocyte/5uM/3h|ARHGEF12_T736-p:Astrocyte/5uM/3h|FRMD4A_S694-p:Astrocyte/5uM/3h|SRRM2_S876-p:Astrocyte/5uM/3h|PPP6R2_S771-p:Astrocyte/5uM/3h|ADD1_S465-p:Astrocyte/5uM/3h|RBMX_S284-p:Astrocyte/5uM/3h|CKAP4_S17-p:Astrocyte/5uM/3h|PRPF4B_Y849-p:Astrocyte/5uM/3h|DPYSL3_T509-p:Astrocyte/5uM/3h|TNIP1_S266-p:Astrocyte/5uM/3h|PLEC_S21-p:Astrocyte/5uM/3h|LARP1B_S60-p:Astrocyte/5uM/3h|LARP1_S548-p:Astrocyte/5uM/3h|NDRG1_S330-p:Astrocyte/5uM/3h|ALS2_S466-p:Astrocyte/5uM/3h|CCNL1_S374-p:Astrocyte/5uM/3h|MTCL1_S1730-p:Astrocyte/5uM/3h|BZW2_S412-p:Astrocyte/5uM/3h|BZW2_S414-p:Astrocyte/5uM/3h	GLTPAPASPPVLPRR-p;u	ARESLCDSPHQNLSR-p;u	SSWDQAETPGHTPSL-p;u	RSRGRASSHSSQTQG-p;u	KLSTRNRTPAKVEDA-p;u	SAMLVPVTPEVKPKR-p;u	TLRTRRNSTTIMSRH-p;u	SSQSPGRSPRLPRSP-p;u	AAMRRSFSADNFIGI-p;u	TTALAGRSPSPASGR-p;u	KPEKIIPSPDDSKFL-p;u	HFVGHKASPAARAQN-p;u	IFSNQPDSPISASQD-p;d	PFVVPVASPSGDARR-p;d	SRKRKRDSDAGSSTP-p;d	KQSLIPRTPKARKRK-p;d	SQTNIKKSPGKVKEV-p;d	GNSSRRGSGDTSSLI-p;d	APDPFARSSPRTSMK-p;u	KKEESEESDDDMGFG-p;u	SRAGGPTTPLSPTRL-p;u	ELQSHAKSPPSPVER-p;u	QARAKTQTPPVSPAP-p;u	LLPHERASQDGSGFS-p;u	RNTRTPRTPRTPQLK-p;u	KYRVRRNSLQHHQDD-p;u	GKTSRRPSDSGPPAE-p;u	PMYRREGSYDRYLRM-p;u	LSMEDSKSPPPKATE-p;u	RNSPRSRSPARGIEY-p;u	RNLPRRSSFRLQTEA-p;u	NNLRRSNSTTQVSQP-p;u	QLPLRPKSVDFDSLT-p;u	LAGTLPGSKRQLQTP-p;d	GKRSCQKSPAQQEPP-p;d	SAWAEGGSPRSTRSL-p;d	VSLSKASSFADMMGI-p;d	MVPGRSESWERGEPG-p;u	ASARAGETRFTDTRK-p;u	HTPKTADSQETKESQ-p;u	KENPRNFSDNQLQEG-p;u	DTEGRPPSPPPTSTP-p;u	SSLHRTSSGTSLSAM-p;u	LHIRSSMSGLHLVKQ-p;u	ALSPGRESPK_____-p;u	SGVKRSRSGEGEVSG-p;u	DRGKKSRSPVDLRGK-p;u	KIPRGPPSPPAPVMH-p;u	AAEPGAGSQHLEVRD-p;u	HRFRRSRSPMHYMYR-p;u	PLVKAHKSVQANLDQ-p;u	DIVRKSMSHQAAIAS-p;u	THCSRHGSGPNIILT-p;u	KLLKKKPSLDDLKEL-p;u	QSIPRSASYPCAAPR-p;u	LGSSGLGSASSIQAA-p;u	LRLQKSQSSDLLERE-p;u	______MSVELEEAL-p;u	EKSAKHGSGAFYSPE-p;u	PKIAASSSFRSSDKP-p;u	AQDLCRASPEPPGPE-p;u	PPKTSPGSPRLQQGA-p;u	NPPGGKGSGIFDEST-p;u	PRRSRSVSPCSNVES-p;u	QPRRRHASAPSHVQP-p;d	SPARATNSPKPHMVP-p;d	AKRKRKNSTGSGHSA-p;d	SPSDLHISPLAKKLP-p;d	NTKIPCKSPPPELTD-p;d	VPRERSDSGGSSSEP-p;d	IMHKRTHTGEKPYAC-p;d	EIESRVGSGSLDNLG-p;d	FLMECRNSPVTKTPP-p;d	ERKERLESLNIQREK-p;d	YKRKRRQSVGDFVSG-p;d	LSGTARHSPAPRPLV-p;d	TLLEVCGSWPEGFGL-p;d	_____MASGVAVSDG-p;u	QEAERKNSLISSLEE-p;u	GFRSRSSSVGSSSSY-p;u	PTTKGSKSPAKVSDG-p;u	NRINKAVSEEQQPAL-p;d	YQPTPPLSPASKKCL-p;d	GSKSQRYSGAYGASV-p;d	QKEGRRASHTLLPSH-p;d	QQQPTPVTPKKYPLR-p;u	SAKKVVVSPTKKVAV-p;u	PGKALVATPGKKGAA-p;u	RRDYDDMSPRRGPPP-p;u	ALAPAKESPRKGAAP-p;u	SITKRAHTPTPGIYM-p;u	EQQNSSRTLEKNKKK-p;u	GSSDGRGSDSESDLP-p;u	SNPSGPPSPNSPHRS-p;u	______MSDFDEFER-p;d	KTSFDQDSDVDIFPS-p;d	VLNLQDESFTRGSDS-p;d	GRPGERGSGGLFSPS-p;d	RLDSPPPSPITEASE-p;d	APADGKLSGSKAKTW-p;d	NQLSRSTSGPRPGCQ-p;u	EMQKYFDSGDYNMAK-p;u	IKAKMQASIEKAH__-p;u	VLIRHGESAWNLENR-p;u	ELDGKPASPTPVIVA-p;u	CNLSRVDSTTCLFPV-p;u	RSRSRSNSKSKPNLP-p;u	EEDGEEKSPSKKKKK-p;u	PPNPEDRSPSPEPIY-p;u	NPEDRSPSPEPIYNS-p;u	AIQGPEDSPSRQSRR-p;u	EDSKSIKSDVPVYLK-p;u	LPTTVPESPNYRNTR-p;u	AALGLQDSDDEDAAV-p;u	QQPQSRRSPVSPQLQ-p;u	PCVQRKLSSGDLRVP-p;u	PFRGRSRSAPPNLWA-p;u	PQKPAPVSPESVKAT-p;u	LGSKFLGSDLESEDD-p;u	FDFEGSLSPVIAPKK-p;u	ERVTEHGTPKPFRKF-p;u	STRSVDISPTRLHSL-p;u	RRSCFESSPDPELKS-p;u	ESGPRCSSPVDTECS-p;d	EEGQNGSSPKSKTKW-p;d	SGGSYRDSYESYGNS-p;d	KGGHGAASPSEKGAH-p;d	ADNDITPYLVSRFYR-p;d	PVFDLTTTPKGGTPA-p;d	GASGRPGSPKMEGTG-p;d	LGRKRTSSEDNLYLA-p;d	NGPGENVSEDEAQSS-p;d	LPKGLSASLPDLDSE-p;d	LMRSRTASGSSVTSL-p;d	MQGKKSSSLVDIREE-p;d	DRQQASKSPYNGVRK-p;d	DQPNNRTSPGMAQKG-p;d	LQNAEEESESEGEEN-p;d	NAEEESESEGEEN__-p;d
```
