## Supplementary material for "CSF1R-CAR T cells induce CSF1R signalling and promote cancer cell growth": Code and Western RAW data: ptm.sig.db.all.flanking.human.v2.0.0.gmt (part 2 of 3)

```
PERT-P100-DIA2_CABOZANTINIB	n=188|DYNC1LI2_S383-p:A549/2uM/3h|SMARCA5_S116-p:A549/2uM/3h|BUB1B_S543-p:A549/2uM/3h|SRGAP2_S916-p:A549/2uM/3h|RSL1D1_S361-p:A549/2uM/3h|BAG4_S179-p:A549/2uM/3h|NPM1_S4-p:A549/2uM/3h|ZNF24_S274-p:A549/2uM/3h|HNRNPA2B1_S85-p:A549/2uM/3h|MAP1B_S1653-p:A549/2uM/3h|FXR2_T411-p:A549/2uM/3h|HNRNPM_S701-p:A549/2uM/3h|DSTN_S3-p:A549/2uM/3h|SPTBN1_S2102-p:A549/2uM/3h|AKAP12_S514-p:A549/2uM/3h|AHNAK_S559-p:A549/2uM/3h|AKAP13_S1565-p:A549/2uM/3h|PPIG_S687-p:A549/2uM/3h|TCOF1_S1350-p:A549/2uM/3h|PRPF4B_S277-p:A549/2uM/3h|SAFB_S444-p:A549/2uM/3h|NOLC1_S623-p:A549/2uM/3h|PLEC_S21-p:A549/2uM/3h|PLEC_S4382-p:A549/2uM/3h:PC3/2uM/3h|MAP7D1_S399-p:A549/2uM/3h|DNTTIP2_S381-p:A549/2uM/3h|RBM26_S127-p:A549/2uM/3h:Astrocyte/2uM/3h|RLTPR_S1381-p:A549/2uM/3h|CCDC137_S19-p:A549/2uM/3h|HDGFRP2_S652-p:A549/2uM/3h|SRGAP1_S917-p:A549/2uM/3h|ZC3H18_S868-p:A549/2uM/3h|TDRP_S173-p:A549/2uM/3h|SRRM1_S450-p:A549/2uM/3h|H1FX_S31-p:A549/2uM/3h|ZNF592_S1089-p:A549/2uM/3h|ZNF592_S322-p:A549/2uM/3h|SIPA1_S67-p:A549/2uM/3h|ZC2HC1A_S292-p:A549/2uM/3h|WRNIP1_S65-p:A549/2uM/3h|RBM15_S674-p:A549/2uM/3h|CDCA3_S68-p:A549/2uM/3h:PC3/2uM/3h|RNPEP_S7-p:A549/2uM/3h|GEMIN7_T3-p:A549/2uM/3h|EIF4ENIF1_S587-p:A549/2uM/3h|BCLAF1_S268-p:A549/2uM/3h|SEPT9_S85-p:A549/2uM/3h|CDYL_S149-p:A549/2uM/3h|PIKFYVE_S1754-p:A549/2uM/3h|NOC2L_S56-p:A549/2uM/3h|CEP170B_S492-p:A549/2uM/3h|ZFC3H1_S949-p:A549/2uM/3h|CCNT2_S480-p:A549/2uM/3h:PC3/2uM/3h|TACC2_S2569-p:A549/2uM/3h|PARN_S163-p:A549/2uM/3h|LIG1_T195-p:A549/2uM/3h|FOXK1_S101-p:A549/2uM/3h|CENPC_T130-p:A549/2uM/3h|TNIP1_S442-p:A549/2uM/3h|CCDC88A_S1417-p:A549/2uM/3h|CAMSAP1_S872-p:A549/2uM/3h|RAP1GAP2_S507-p:A549/2uM/3h|CIAPIN1_S183-p:A549/2uM/3h|NCAPH2_S284-p:A549/2uM/3h|LARP1_S1056-p:A549/2uM/3h|MICAL3_S1649-p:A549/2uM/3h|MISP_S78-p:A549/2uM/3h|BOD1L1_T733-p:A549/2uM/3h|PARD3_S174-p:A549/2uM/3h|CTNNBL1_S389-p:A549/2uM/3h|HEXIM2_S76-p:A549/2uM/3h|RACGAP1_S628-p:A549/2uM/3h|DBNL_T291-p:A549/2uM/3h|PKP3_S314-p:A549/2uM/3h:PC3/2uM/3h|IRS2_S365-p:A549/2uM/3h|NUMBL_S324-p:A549/2uM/3h|EBAG9_S36-p:MCF7/2uM/3h|MARCKSL1_S36-p:MCF7/2uM/3h|CTTN_T401-p:MCF7/2uM/3h|MPRIP_S619-p:MCF7/2uM/3h|SLX4_S1028-p:MCF7/2uM/3h|SRRM2_T2289-p:MCF7/2uM/3h|RPLP1_S104-p:PC3/2uM/3h|IGF2R_S2484-p:PC3/2uM/3h|EEF2_T57-p:PC3/2uM/3h|HNRNPM_S528-p:PC3/2uM/3h|HNRNPM_S618-p:PC3/2uM/3h|NAP1L1_S69-p:PC3/2uM/3h|CDK17_S180-p:PC3/2uM/3h|TJP1_S1579-p:PC3/2uM/3h|AHNAK_S115-p:PC3/2uM/3h|ZYX_S267-p:PC3/2uM/3h|UBAP2_S473-p:PC3/2uM/3h|ARFGEF3_S2061-p:PC3/2uM/3h|RNF20_S138-p:PC3/2uM/3h|EDC4_S844-p:PC3/2uM/3h|FAM83H_S411-p:PC3/2uM/3h|ZC3HC1_S370-p:PC3/2uM/3h|LEMD2_S499-p:PC3/2uM/3h|SRFBP1_S203-p:PC3/2uM/3h|INADL_T335-p:PC3/2uM/3h|DMXL2_S1857-p:PC3/2uM/3h|SREK1_T363-p:PC3/2uM/3h|MVB12A_S175-p:PC3/2uM/3h|YTHDC1_S424-p:PC3/2uM/3h|SH3GL1_S288-p:PC3/2uM/3h|HIRIP3_S530-p:PC3/2uM/3h|ANAPC1_S688-p:PC3/2uM/3h|EIF4ENIF1_S670-p:PC3/2uM/3h|INTS10_S231-p:PC3/2uM/3h|HN1_S87-p:PC3/2uM/3h|ACIN1_S825-p:PC3/2uM/3h|SRRM2_S2449-p:PC3/2uM/3h|LUC7L2_S347-p:PC3/2uM/3h|BIN1_S296-p:PC3/2uM/3h|KIF4A_S394-p:PC3/2uM/3h|IGF2R_S2409-p:PC3/2uM/3h|EEF2_S502-p:PC3/2uM/3h|SON_S283-p:PC3/2uM/3h|IRS1_S1101-p:PC3/2uM/3h|TXLNA_S515-p:PC3/2uM/3h|GSDMD_S181-p:PC3/2uM/3h|DST_S1382-p:PC3/2uM/3h|EIF4G1_S1147-p:PC3/2uM/3h|NUP160_S1157-p:PC3/2uM/3h|SEPT7_T426-p:PC3/2uM/3h|TJAP1_S531-p:PC3/2uM/3h|LRRC16A_S1288-p:PC3/2uM/3h|RAI1_S1164-p:PC3/2uM/3h|PACS2_S453-p:PC3/2uM/3h:Astrocyte/2uM/3h|SRRM1_S638-p:PC3/2uM/3h|SRRM1_S653-p:PC3/2uM/3h|SRRM1_S874-p:PC3/2uM/3h|RBM15B_S562-p:PC3/2uM/3h|PUM2_S587-p:PC3/2uM/3h|LEO1_S630-p:PC3/2uM/3h|LMO7_S300-p:PC3/2uM/3h|HEXIM2_S29-p:PC3/2uM/3h|TNKS1BP1_S672-p:PC3/2uM/3h|TERF2IP_S203-p:PC3/2uM/3h|BCLAF1_S648-p:PC3/2uM/3h|TNIK_S640-p:PC3/2uM/3h|PHF8_S1021-p:PC3/2uM/3h|PKP3_S238-p:PC3/2uM/3h|MATR3_S188-p:NPC/2uM/3h|EIF3F_S258-p:NPC/2uM/3h|MEIS1_S196-p:NPC/2uM/3h|MAPKBP1_S18-p:NPC/2uM/3h|MAP4_S825-p:NPC/2uM/3h|TSC2_S1411-p:NPC/2uM/3h|MAP1A_S1172-p:NPC/2uM/3h|RALBP1_S29-p:NPC/2uM/3h|RBM20_S679-p:NPC/2uM/3h|SLC4A1AP_S82-p:NPC/2uM/3h|SH3PXD2B_S339-p:NPC/2uM/3h|PDCD5_S119-p:NPC/2uM/3h|NRD1_S94-p:NPC/2uM/3h|NEFM_S615-p:NPC/2uM/3h|MYH9_S1943-p:NPC/2uM/3h|TOP2B_S1581-p:NPC/2uM/3h|SRSF11_S483-p:NPC/2uM/3h|ILF3_S382-p:NPC/2uM/3h|PRPF4B_Y849-p:NPC/2uM/3h|LRRFIP1_S16-p:NPC/2uM/3h|FBXO42_S488-p:NPC/2uM/3h|PHLDB1_S461-p:NPC/2uM/3h|CASZ1_S57-p:NPC/2uM/3h|DTD1_S197-p:NPC/2uM/3h|C1orf198_S175-p:NPC/2uM/3h|BCLAF1_S496-p:NPC/2uM/3h|ACIN1_S216-p:NPC/2uM/3h|SRRM2_S924-p:NPC/2uM/3h|USP20_S413-p:NPC/2uM/3h|MAP4_S787-p:Astrocyte/2uM/3h|RALBP1_S645-p:Astrocyte/2uM/3h|HP1BP3_T51-p:Astrocyte/2uM/3h|GIGYF2_S30-p:Astrocyte/2uM/3h|LDB1_S302-p:Astrocyte/2uM/3h|ZC3H18_S487-p:Astrocyte/2uM/3h|ASAP3_S286-p:Astrocyte/2uM/3h|MAP1B_S1400-p:Astrocyte/2uM/3h|EIF4G1_S1185-p:Astrocyte/2uM/3h|ZFP36L1_S54-p:Astrocyte/2uM/3h|MYO9B_S717-p:Astrocyte/2uM/3h|CEP170_S838-p:Astrocyte/2uM/3h|TTYH3_S496-p:Astrocyte/2uM/3h|CDC42EP4_S292-p:Astrocyte/2uM/3h|TNS1_T775-p:Astrocyte/2uM/3h	TPTRASESPARGPSG-p;u	AAQKTPTSPLKMKPG-p;u	LSEKKNKSPPADPPR-p;u	SLKNRLDSPQIRKTA-p;u	QVKATNESEDEIPQL-p;u	TYRSSGNSPTPVSRW-p;u	____MEDSMDMDMSP-p;u	ILHQRIHSGEKPYGC-p;u	AMAARPHSIDGRVVE-p;u	SIEFGQESPEQSLAM-p;u	SDKAGYSTDESSSSS-p;u	CGVVKFESPEVAERA-p;u	_____MASGVQVADE-p;u	ERKRRPPSPEPSTKV-p;u	ERMKVQGSPLKKLFT-p;u	LTGPRLGSPSGKTGT-p;u	LSPFRRHSWGPGKNA-p;u	KKADRDQSPFSKIKQ-p;u	ESRKRKLSGDQPAAR-p;u	KSKDRKKSPIINESR-p;u	KVVTNARSPGARCYG-p;u	KGEKRASSPFRRVRE-p;u	LGRKRTSSEDNLYLA-p;u	GNAGGFRSRSSSVGS-p;u	RKPNAGGSPAPVRRR-p;u	RWNNNKKSPIKASDL-p;u	FSRRLNHSPPQSSSR-p;u	RPLRLQRSPVLKRRP-p;u	RVQAGPGSPRRARGR-p;u	PDLDRPGSDRQERER-p;u	RRRPGHGSLTNISRH-p;u	KSGGRLGSPKPERQR-p;u	LVSIRRQSKGHLTDS-p;u	KGTEKRESPSPAPKP-p;u	AGGSAALSPSKKRKN-p;u	VKPPGGHSPQVNHLK-p;u	TKESSKGSPKMPKSP-p;u	ARPPTPASPRARAHS-p;u	IKGIEGHSPGNLPKF-p;u	GERAKGPSPPGAKRR-p;u	CAPSPDRSPELSSSR-p;u	AQDSDPRSPTLGIAR-p;u	_MASGEHSPGSGAAR-p;u	_____MQTPVNIPVP-p;u	YLRPRIPSPIGFTPG-p;u	HSHSIQHSPERSGSG-p;u	VDSLSQRSPKASLRR-p;u	NSNFSKTSPKALVIG-p;u	FRGTAGKSPDLSSQK-p;u	SPDKPGGSPSASRRK-p;u	TPARPFGSVGRRSRL-p;u	KMMRLDSSPVSSPRK-p;d	ASSSSVTSPIKMKIP-p;d	SPVRMSESPTPCSGS-p;d	AGALSYVSPNTSKCP-p;d	LKTSKAETPTESVSE-p;d	AAASVRQSPGPALAR-p;d	TDVSSKNTPDSKKIS-p;d	SPPTAFGSPEGAGAL-p;d	INRERQKSLTLTPTR-p;d	QHGKDPASLLASELV-p;d	AIRVRSHSMETMVGG-p;d	LSITKKSSPSVKPAV-p;d	LEPKESRSPQQSAAL-p;d	EGRKRCPSQSSSRPA-p;d	GKERRPDSPTRPTLR-p;d	HAYTGQPSPRGLHSE-p;d	EKPEREKTPSEDKLS-p;d	RKNPTRWSTTAGFLK-p;d	IFPLFMKSPRKIKKV-p;d	SRSPRTQSPGGCSAE-p;d	RQGNFFASPMLK___-p;d	PFLQKQLTQPETHFG-p;d	RTLQRLSSGFDDIDL-p;d	SCRVRTASEGDGGAA-p;d	SPFKRQLSLRLNELP-p;d	SGRGRKLSGDQITLP-p;u	QENGHVKSNGDLSPK-p;u	QARAKTQTPPVSPAP-p;d	LRMEVDRSPGLPMSD-p;d	RLAPWQASPPHPCRF-p;d	VNLADPRTPTAPAVN-p;d	KKEESEESDDDMGFG-p;u	LVSFHDDSDEDLLHI-p;u	RAGETRFTDTRKDEQ-p;u	AIERMGLSMERMVPA-p;u	MGGGGGASFDRAIEM-p;u	TPTGYIESLPRVVKR-p;u	SRRSRRASLSEIGFG-p;u	KTLVKSHSLAQPPEF-p;u	CSSEVVLSGDDEEYQ-p;u	PAPAPKFSPVTPKFT-p;u	RESTPGDSPSTVNKL-p;u	LGPRGQDSPLLQRPQ-p;u	EPEPDSDSNQERKDD-p;u	TCSTLAESPRNGLQE-p;u	MDAFKRHSFATEGAG-p;u	RPEPEAASPTTRTRP-p;u	WTKPSSFSDSER___-p;u	KAVTIANSPSKPSEK-p;u	PAGDISVTPPAPAAL-p;u	LIRRNLASPEGTLAT-p;u	KKDKKSRTPPRSYNA-p;u	GLSLDAASQPSKGGL-p;u	SESHHGGSPIHWVLP-p;u	PKIAASSSFRSSDKP-p;u	LYRRTLDSDEERPRP-p;u	FDFEGSLSPVIAPKK-p;u	RQQRVTKSPAPVHRG-p;u	QDTSDLMSPSKRSSQ-p;u	SGLQRRNSSEASSGD-p;u	KSFKRKISVVSTKGV-p;u	PAQDQPRSPVPSAFS-p;u	FRDQDLASCDRDRSS-p;u	APAKGNKSPSPPDGS-p;d	SLMEKNQSLVEENEK-p;d	LHGDDQDSEDEVLTI-p;d	RVMKFSVSPVVRVAV-p;d	LKSVESTSPEPSKIM-p;d	GCRRRHSSETFSSTP-p;d	PGAQAPSSPRVTEAP-p;d	RTHKREGSGRFSLPG-p;d	MVDSQQKSPVKRRRM-p;d	VVQRSSLSRERGEKA-p;d	VYDRPGASPKRNHDG-p;d	EQQNSSRTLEKNKKK-p;d	SSSRPQRSPKRMGVH-p;d	RPDDIPDSPSSPKVA-p;d	HSKRRRPSEGRLPNC-p;d	PQNERANSLDNERCP-p;d	PKRRVSHSPPPKQRS-p;d	SPVTKRRSPSLSSKH-p;d	EPKKETESEAEDNLD-p;d	KSSDRRNSLEGYSRS-p;d	SSATRRESLSTSSDL-p;d	LKAKKLTSDEEGEPS-p;d	DMSYRRISAVEPKTA-p;d	KTSGAPGSPQTPPER-p;d	AQDLCRASPEPPGPE-p;d	LLGDAPVSPSSQKLK-p;d	EHSTRQKSPEIHRRI-p;d	VEMPRQNSDPTSENP-p;d	FLTQRRPSVGSQSNQ-p;d	WPEATEVSPSRTIRA-p;d	KRHFRRDSFDDRGPS-p;u	LIMKTCFSPNRVIGL-p;u	DREGGSKSDSEDITR-p;u	RIKNLLRSPSIKLRR-p;u	STGPSSRSPSTLLPK-p;u	KADVGRLSPEVKARS-p;u	NQEPTPKSPCGLTEQ-p;u	SGLTRTPSSEEISPT-p;u	GRDSWEHSPYARREE-p;u	KKPALPVSPAARSKA-p;u	DGDAKQRSPKMRQRP-p;d	NRRKVMDSDEDDDY_-p;d	EEEGRRGSLSNAGDP-p;d	EKPEKAKSPVPKSPV-p;d	RKGAGDGSDEEVDGK-p;d	KTSFDQDSDVDIFPS-p;d	HEEDMDMSD______-p;d	EEDGEEKSPSKKKKK-p;d	ADNDITPYLVSRFYR-p;d	SREIDCLSPEAQKLA-p;d	SLAPRRGSLPDQKDL-p;d	MRELPPLSPSLSRRA-p;d	AGSHTEGSPSQPRDQ-p;d	KEDRSASSGAEGDVS-p;d	SQGSRSSSLDALGPT-p;d	TVKKETQSPEQVKSE-p;d	ISEEKGDSDDEKPRK-p;d	PKVKAIISPRQRSHS-p;d	SSSPPRASPVRMAPS-p;d	KAPEKRASPSKPASA-p;u	GKEPAKPSPSRDRKE-p;u	TVNSTRETPPKSKLA-p;u	SITSPPLSPALPKYK-p;u	KRRKRKMSGGSTMSS-p;u	KGKPKPRSPQPPSRQ-p;u	EHLSRKNSGCGYSIH-p;u	KVLSPLRSPPLIGSE-p;d	RTPATKRSFSKEVEE-p;d	GGFPRRHSVTLPSSK-p;d	EKAAGMSSPGAQSHP-p;d	KSLVRQGSFTIEKPS-p;d	TPLIGRESPPPSYTS-p;d	GWAAAAPSPGSARSM-p;d	PSGHSLGTPEPAPRA-p;d
PERT-P100-DIA2_C646_(CHEMBL1797936)	n=146|C9orf172_S109-p:NPC/25uM/3h|WDR62_S1123-p:NPC/25uM/3h|PFKFB2_S466-p:NPC/25uM/3h|LMNA_S404-p:NPC/25uM/3h|USF1_S186-p:NPC/25uM/3h|MKI67_S1937-p:NPC/25uM/3h|ATRX_S316-p:NPC/25uM/3h|HNRNPK_S216-p:NPC/25uM/3h|HMGN5_T31-p:NPC/25uM/3h|USF1_S222-p:NPC/25uM/3h|SEPT7_T332-p:NPC/25uM/3h|MPRIP_T542-p:NPC/25uM/3h|ERC1_S21-p:NPC/25uM/3h|SYNPO_S784-p:NPC/25uM/3h|ZNF462_T1008-p:NPC/25uM/3h|ALS2_S1335-p:NPC/25uM/3h|KLC2_S610-p:NPC/25uM/3h|ASCC2_T233-p:NPC/25uM/3h|MTMR4_S961-p:NPC/25uM/3h|SENP1_S157-p:NPC/25uM/3h|SRRM2_S295-p:NPC/25uM/3h|HRC_S221-p:NPC/25uM/3h|KDM5A_S204-p:NPC/25uM/3h|DYNC1I2_S81-p:NPC/25uM/3h|CTTN_T401-p:NPC/25uM/3h|PCM1_T1294-p:NPC/25uM/3h|DNTTIP2_T61-p:NPC/25uM/3h|RNF219_S719-p:NPC/25uM/3h|RBM23_S140-p:NPC/25uM/3h|SRRM1_S638-p:NPC/25uM/3h|SMG7_S781-p:NPC/25uM/3h|FEZ1_S316-p:NPC/25uM/3h|MSL2_S345-p:NPC/25uM/3h|SH3BP4_S246-p:NPC/25uM/3h|NOL7_S133-p:NPC/25uM/3h|SRRM2_S1320-p:NPC/25uM/3h|MAP3K2_S153-p:NPC/25uM/3h|MAP4_S806-p:A375/25uM/3h|ROCK2_S1361-p:A375/25uM/3h|CLASP2_S507-p:A375/25uM/3h|USP19_S183-p:A375/25uM/3h|RPLP1_S104-p:A375/25uM/3h|TPD52_S171-p:A375/25uM/3h|RPS6_S236-p:A375/25uM/3h|AKAP12_S1328-p:A375/25uM/3h|RNPS1_S266-p:A375/25uM/3h|DAB2IP_S978-p:A375/25uM/3h|LARP1_T785-p:A375/25uM/3h|RTKN_S106-p:A375/25uM/3h|ASCC2_S713-p:A375/25uM/3h|NCOA5_S126-p:A375/25uM/3h|PARVA_S19-p:A375/25uM/3h|SLAIN2_S366-p:A375/25uM/3h|MAGED2_S206-p:A375/25uM/3h|CD2AP_S458-p:A375/25uM/3h|MKI67_S1207-p:A375/25uM/3h|AFF1_S588-p:A375/25uM/3h|TCOF1_S1378-p:A375/25uM/3h|NOLC1_S538-p:A375/25uM/3h|PLEC_S4382-p:A375/25uM/3h|CSPP1_S459-p:A375/25uM/3h|PDS5B_S1383-p:A375/25uM/3h|ARHGEF12_S41-p:A375/25uM/3h|ORC6_T195-p:A375/25uM/3h|HERC2_S2454-p:MCF7/25uM/3h|TK1_S13-p:MCF7/25uM/3h|FBL_S124-p:MCF7/25uM/3h:A549/25uM/3h|NKTR_S379-p:MCF7/25uM/3h|MKI67_S1636-p:MCF7/25uM/3h|SRRM1_S450-p:MCF7/25uM/3h|SIN3A_S10-p:MCF7/25uM/3h|SCAF11_S796-p:MCF7/25uM/3h|SH3GL1_S288-p:MCF7/25uM/3h|ACIN1_S838-p:MCF7/25uM/3h|SRRM2_S1857-p:MCF7/25uM/3h|CARHSP1_S30-p:MCF7/25uM/3h|CEP170B_T485-p:MCF7/25uM/3h|RBM8A_S42-p:MCF7/25uM/3h|NCOA3_S857-p:MCF7/25uM/3h|SRGAP2_S916-p:MCF7/25uM/3h|MBD3_S85-p:MCF7/25uM/3h|PSMA5_T55-p:MCF7/25uM/3h|CDC25C_S216-p:MCF7/25uM/3h|HNRNPU_S4-p:MCF7/25uM/3h|MAPKAPK5_T368-p:MCF7/25uM/3h|IWS1_S720-p:MCF7/25uM/3h|BRIP1_S206-p:MCF7/25uM/3h|REXO4_S15-p:MCF7/25uM/3h|BCLAF1_S648-p:MCF7/25uM/3h|TRPS1_S830-p:MCF7/25uM/3h|DBNL_T291-p:MCF7/25uM/3h|SRRM2_S876-p:MCF7/25uM/3h|FLNA_S1533-p:PC3/25uM/3h|CFL1_S3-p:PC3/25uM/3h|PXN_S85-p:PC3/25uM/3h|AHNAK_T324-p:PC3/25uM/3h|PUM1_S209-p:PC3/25uM/3h|PLEC_S4386-p:PC3/25uM/3h|MTFR1_S119-p:PC3/25uM/3h|WDR44_T219-p:PC3/25uM/3h|CDC42BPA_S1629-p:PC3/25uM/3h|MPRIP_S326-p:PC3/25uM/3h|HUWE1_S3555-p:PC3/25uM/3h|PLIN3_S241-p:PC3/25uM/3h|BAG3_T406-p:PC3/25uM/3h|CDK1_Y15-p:PC3/25uM/3h|PML_S505-p:PC3/25uM/3h|SRSF11_S449-p:PC3/25uM/3h|G3BP1_S232-p:PC3/25uM/3h|PPIG_T358-p:PC3/25uM/3h|NUMA1_S1840-p:PC3/25uM/3h|SSH3_S9-p:PC3/25uM/3h|AKT1S1_S183-p:PC3/25uM/3h|BET1L_S9-p:PC3/25uM/3h|ACIN1_S561-p:PC3/25uM/3h|BIN1_S331-p:A549/25uM/3h|KAT7_T88-p:A549/25uM/3h|NCL_S67-p:A549/25uM/3h|FLNA_S2414-p:A549/25uM/3h|HNRNPK_S284-p:A549/25uM/3h|CENPC_T130-p:A549/25uM/3h|TRA2A_T202-p:A549/25uM/3h|SEPT7_T426-p:A549/25uM/3h|LIMCH1_S231-p:A549/25uM/3h|CDC42BPB_S1690-p:A549/25uM/3h|NPM1_S70-p:A549/25uM/3h|ATXN1L_T330-p:A549/25uM/3h|IGF2R_S2409-p:A549/25uM/3h|FKBP3_S152-p:A549/25uM/3h|AHNAK_S5841-p:A549/25uM/3h|CDC42EP4_S292-p:A549/25uM/3h|RBM8A_S24-p:A549/25uM/3h|NCOA3_S728-p:A549/25uM/3h|SMAP_S17-p:Astrocyte/25uM/3h|PPP1R12A_S995-p:Astrocyte/25uM/3h|CLASP2_S596-p:Astrocyte/25uM/3h|HSPB1_S199-p:Astrocyte/25uM/3h|LMNB1_S391-p:Astrocyte/25uM/3h|HNRNPA2B1_S29-p:Astrocyte/25uM/3h|RPL34_S12-p:Astrocyte/25uM/3h|GIGYF2_S30-p:Astrocyte/25uM/3h|PCYT1B_S315-p:Astrocyte/25uM/3h|STAT3_Y704-p:Astrocyte/25uM/3h|AHNAK_S5763-p:Astrocyte/25uM/3h|TNS1_S1297-p:Astrocyte/25uM/3h|ARHGAP23_S423-p:Astrocyte/25uM/3h	GLTPAPASPPVLPRR-p;u	ATQCLVKSPEVKLMD-p;u	PVRMRRNSFTPLSSS-p;u	RSRGRASSHSSQTQG-p;u	APRTHPYSPKSEAPR-p;u	LLGNLPGSKRRPQTP-p;u	YEHTSRFSPKKTSSN-p;u	ILDLISESPIKGRAQ-p;u	SAMLVPVTPEVKPKR-p;u	APRTHPYSPKIDGTR-p;u	NKNKGQLTKSPLAQM-p;u	RREGRSKTFDWAEFR-p;u	SSQSPGRSPRLPRSP-p;u	AENPRPFSPPRAPPP-p;u	PATFNKNTPKTFTPE-p;u	SRRQHRDSPEILSRS-p;u	DSRTLSSSSMDLSRR-p;u	LEERGRLTPSDMPLL-p;u	AQREGVKSPVCSSHS-p;u	FPIKPVPSPSWSGSC-p;u	TTALAGRSPSPASGR-p;u	HRHRGHGSEEDEDVS-p;d	LSTDTQTSPEPGTRM-p;d	PIVPPPMSPSSKSVS-p;d	QARAKTQTPPVSPAP-p;d	SLASKDKTPKSKSKK-p;d	KQSLIPRTPKARKRK-p;d	QSSLSSASPSKATKS-p;d	TGYRYGHSKSPHFRE-p;d	PKRRVSHSPPPKQRS-p;d	AVPALGKSPPHHSGF-p;d	QMPLKRFSMEGISNI-p;d	LNRKRSRSESDSEKV-p;d	FRSKRSYSLSELSVL-p;d	SQTNIKKSPGKVKEV-p;d	EHKELSNSPLRENSF-p;d	AERKKRLSIIGPTSR-p;d	QPRAGGPSDDDNADK-p;u	APDPFARSSPRTSMK-p;u	QGCSREASPSRLSVA-p;u	KVQTRKGSLLHLTLP-p;u	KKEESEESDDDMGFG-p;u	KLEDVKNSPTFKSFE-p;u	AKRRRLSSLRASTSK-p;u	ELQSHAKSPPSPVER-p;u	PPPMWRRSPPRMRRR-p;u	SSSSKGDSPELKPRA-p;u	RNTRTPRTPRTPQLK-p;u	GKTSRRPSDSGPPAE-p;u	SSTAVAGSPRGHGQS-p;u	PMYRREGSYDRYLRM-p;u	PKSPTPKSPPSRKKD-p;u	RNSPRSRSPARGIEY-p;u	TTGGRRVSKALMASM-p;u	QLPLRPKSVDFDSLT-p;u	LAGTLPGSKRQLQTP-p;d	GKRSCQKSPAQQEPP-p;d	EGGEASVSPEKTSTT-p;d	EKLKGKGSPRPQAPK-p;d	GNAGGFRSRSSSVGS-p;d	GAQDPEKSPDRLKQF-p;d	GRPSKTPSPSQPKKN-p;d	QKVERIASHDFDPTG-p;d	REPGDVATPPRKRKK-p;d	RVKRRKQSPVPALPI-p;u	LPTVLPGSPSKTRGQ-p;u	VYGEKRVSISEGDDK-p;u	LRAYRPPSGEKWSKG-p;u	SKRRLKTSLGKVGVK-p;u	KGTEKRESPSPAPKP-p;u	RRLDDQESPVYAAQQ-p;u	TRRSRFHSPSTTWSP-p;u	PKIAASSSFRSSDKP-p;u	KGVPAGNSDTEGGQP-p;u	KRSRSRTSPAPWKRS-p;u	TPRSRERSPSPLRGN-p;u	SPSPASRTPARPFGS-p;u	RKGRGFGSEEGSRAR-p;u	PPYNRAVSLDSPVSV-p;u	SLKNRLDSPQIRKTA-p;d	RQRVRYDSSNQVKGK-p;d	LAVEKRITSPLMEPS-p;d	SGLYRSPSMPENLNR-p;d	____MSSSPVNVKKL-p;d	RKRKLLGTKPKDSVY-p;d	PQRRRMNSTGGQTPR-p;d	LEKINSFSPQKPPGH-p;d	ASKRAPSSPVAKPGP-p;d	EHSTRQKSPEIHRRI-p;d	QTKTLRDSPNVEAAH-p;d	PFLQKQLTQPETHFG-p;d	RRSCFESSPDPELKS-p;d	GDEEVPRSPFKVKVL-p;u	_____MASGVAVSDG-p;u	HQQPQSSSPVYGSSA-p;u	STGREGQTPKAGLRV-p;u	SEVNSVLSPRSESGG-p;u	GFRSRSSSVGSSSSY-p;u	KAPSRQISLPDLSQE-p;u	AKPPRHLTPEPDIVA-p;u	PEPGRSMSASSGLSA-p;u	ETNAVGPSPSSDTRQ-p;u	PTTKGSKSPAKVSDG-p;u	SYFVRLGSLSERLRQ-p;d	STAPAEATPPKPGEA-p;d	EKIGEGTYGVVYKGR-p;d	EARLARSSPEQPRPS-p;d	KKPIETGSPKTKECS-p;d	EDAQKSSSPAPADIA-p;d	DRFRRSETPPHWRQE-p;d	SSFYSTRSAPASQAS-p;d	ALVTVSRSPPGSGAS-p;d	PTQQYAKSLPVSVPV-p;d	ADWARAQSPGAVEEI-p;d	QKEGRRASHTLLPSH-p;d	PGATLPKSPSQLRKG-p;u	QQQPTPVTPKKYPLR-p;u	SAKKVVVSPTKKVAV-p;u	NGTHIPGSPFKIRVG-p;u	RRDYDDMSPRRGPPP-p;u	TDVSSKNTPDSKKIS-p;u	SITKRAHTPTPGIYM-p;u	EQQNSSRTLEKNKKK-p;u	GSSDGRGSDSESDLP-p;u	SNPSGPPSPNSPHRS-p;u	EAMNYEGSPIKVTLA-p;d	AAPAHRGTPDTDLEV-p;d	LHGDDQDSEDEVLTI-p;d	FDTNIQTSAKKKKNA-p;d	GHYEVTGSDDETGKL-p;d	GWAAAAPSPGSARSM-p;d	MDEDGDESIHKLKEK-p;d	VVKQEQLSPKKKENN-p;d	HGVKRSASPDDDLGS-p;u	RALERRISEMEEELK-p;u	MRVLNTGSDVEEAVA-p;u	GGPEAAKSDETAAK_-p;u	EEERLKLSPSPSSRV-p;u	KLFIGGLSFETTEES-p;u	LTYRRRLSYNTASNK-p;u	SITSPPLSPALPKYK-p;u	SRMLQALSPKQSPVS-p;u	ADPGAAPYLKTKFIC-p;d	EAEAEASSPKGKFSL-p;d	NAIASPGSPSLGRHL-p;d	YIGYRSYSPSFQRRT-p;d
PERT-P100-DIA2_BYL719	n=141|TK1_S13-p:NPC/0.25uM/3h|CDK1_Y15-p:NPC/0.25uM/3h|VIM_S42-p:NPC/0.25uM/3h|CDK2_Y15-p:NPC/0.25uM/3h|CDK2_Y15-p:NPC/0.25uM/3h|MLLT1_S475-p:NPC/0.25uM/3h|MAP3K11_S524-p:NPC/0.25uM/3h|LIN54_S310-p:NPC/0.25uM/3h|PPP1R12A_S507-p:NPC/0.25uM/3h|EFS_S298-p:NPC/0.25uM/3h|SRGAP3_S919-p:NPC/0.25uM/3h|TBC1D4_S341-p:NPC/0.25uM/3h|ZC3H11A_S290-p:NPC/0.25uM/3h|ANP32A_S17-p:NPC/0.25uM/3h|AHNAK_S135-p:NPC/0.25uM/3h|PUM1_S209-p:NPC/0.25uM/3h|PALLD_S893-p:NPC/0.25uM/3h|REPS1_S709-p:NPC/0.25uM/3h|FAM111A_S62-p:NPC/0.25uM/3h|METTL14_S399-p:NPC/0.25uM/3h|TRIM33_S1119-p:NPC/0.25uM/3h|LMNB1_S391-p:A375/0.25uM/3h|CAP1_S308-p:A375/0.25uM/3h|SNIP1_S52-p:A375/0.25uM/3h|TLN1_S425-p:A375/0.25uM/3h|TPD52L2_S166-p:MCF7/0.25uM/3h|SF3B1_T223-p:MCF7/0.25uM/3h|BAG3_S173-p:MCF7/0.25uM/3h|BAG3_S279-p:MCF7/0.25uM/3h|LIG1_T195-p:MCF7/0.25uM/3h|RPS3_T220-p:MCF7/0.25uM/3h|CBS_S199-p:MCF7/0.25uM/3h|EIF4G1_S1187-p:MCF7/0.25uM/3h|PPIG_S356-p:MCF7/0.25uM/3h|INF2_S359-p:MCF7/0.25uM/3h|DAB2IP_S978-p:MCF7/0.25uM/3h|MAP1S_S582-p:MCF7/0.25uM/3h|KIAA1211L_T837-p:MCF7/0.25uM/3h|SUGP1_S485-p:MCF7/0.25uM/3h|C9orf78_T253-p:MCF7/0.25uM/3h|RRP15_T104-p:MCF7/0.25uM/3h|CTAGE5_S635-p:MCF7/0.25uM/3h|PAK4_S181-p:MCF7/0.25uM/3h|HSPB1_S15-p:MCF7/0.25uM/3h|HSPB1_S82-p:MCF7/0.25uM/3h|MAP2K4_S80-p:MCF7/0.25uM/3h|SRSF11_S449-p:MCF7/0.25uM/3h:PC3/0.25uM/3h|NAB2_S171-p:MCF7/0.25uM/3h|CXorf23_S15-p:YAPC/0.25uM/3h|MATR3_S188-p:YAPC/0.25uM/3h|ZNF185_S465-p:YAPC/0.25uM/3h|LMNA_S277-p:YAPC/0.25uM/3h|TOP2B_S1581-p:YAPC/0.25uM/3h|TLE1_S286-p:YAPC/0.25uM/3h|NUMA1_S1225-p:YAPC/0.25uM/3h|TNIP1_S266-p:YAPC/0.25uM/3h|PTGES3_S113-p:YAPC/0.25uM/3h|RALBP1_S29-p:YAPC/0.25uM/3h|UGP2_S448-p:YAPC/0.25uM/3h|INF2_S589-p:YAPC/0.25uM/3h|MISP_S394-p:YAPC/0.25uM/3h:PC3/0.25uM/3h|TBC1D15_S205-p:YAPC/0.25uM/3h|ERBB2IP_S857-p:YAPC/0.25uM/3h|YTHDC2_S1221-p:YAPC/0.25uM/3h|EIF4ENIF1_S587-p:YAPC/0.25uM/3h|IBTK_S1045-p:YAPC/0.25uM/3h|IGF2R_S2409-p:YAPC/0.25uM/3h:PC3/0.25uM/3h|FOSL2_S200-p:YAPC/0.25uM/3h|MAP7_S202-p:YAPC/0.25uM/3h|FAM21A_S498-p:YAPC/0.25uM/3h|MSL1_S126-p:YAPC/0.25uM/3h|MACC1_S74-p:YAPC/0.25uM/3h|CEP128_S1008-p:YAPC/0.25uM/3h|SRRM1_S874-p:YAPC/0.25uM/3h|TC2N_S168-p:YAPC/0.25uM/3h|SARG_S580-p:YAPC/0.25uM/3h|SLTM_S421-p:YAPC/0.25uM/3h|CDC42EP3_S100-p:YAPC/0.25uM/3h|ACIN1_S838-p:YAPC/0.25uM/3h|TP53_S315-p:A549/0.25uM/3h|TP53_S392-p:A549/0.25uM/3h|NHSL1_S328-p:A549/0.25uM/3h|ZNF687_S253-p:A549/0.25uM/3h|ANKS1A_S647-p:A549/0.25uM/3h|ALS2_S1335-p:A549/0.25uM/3h|RANBP2_T800-p:A549/0.25uM/3h|SUPT5H_S666-p:A549/0.25uM/3h|BIN1_S331-p:A549/0.25uM/3h|HIST1H1B_S18-p:A549/0.25uM/3h|HIST1H1D_T147-p:A549/0.25uM/3h|AFF1_S750-p:A549/0.25uM/3h|MAP9_S15-p:A549/0.25uM/3h|MEPCE_S217-p:A549/0.25uM/3h|MEPCE_T213-p:A549/0.25uM/3h|RELL1_T261-p:A549/0.25uM/3h|MYBBP1A_S11-p:A549/0.25uM/3h|AFF4_S814-p:A549/0.25uM/3h|GPATCH8_S1009-p:A549/0.25uM/3h|ARFGEF1_T48-p:A549/0.25uM/3h|SMARCA5_S116-p:PC3/0.25uM/3h|RSL1D1_S361-p:PC3/0.25uM/3h|GFPT1_S261-p:PC3/0.25uM/3h|NUP93_T766-p:PC3/0.25uM/3h|ZNF740_S44-p:PC3/0.25uM/3h|EPB41L2_S598-p:PC3/0.25uM/3h|TOMM70A_S91-p:PC3/0.25uM/3h|NPM1_T199-p:PC3/0.25uM/3h|IGF2R_S2484-p:PC3/0.25uM/3h|TMPO_S306-p:PC3/0.25uM/3h|MLLT4_S1799-p:PC3/0.25uM/3h|CLDN12_S231-p:PC3/0.25uM/3h|NOLC1_S538-p:PC3/0.25uM/3h|PLEC_S1721-p:PC3/0.25uM/3h|TOR1AIP1_T220-p:PC3/0.25uM/3h|LARP1_S521-p:PC3/0.25uM/3h|EEPD1_S25-p:PC3/0.25uM/3h|GPRIN1_S615-p:PC3/0.25uM/3h|KTN1_S75-p:PC3/0.25uM/3h|TMEM40_S137-p:PC3/0.25uM/3h|TMEM131_S1155-p:PC3/0.25uM/3h|LRRC1_T480-p:PC3/0.25uM/3h|ZDHHC5_S380-p:PC3/0.25uM/3h|DNTTIP1_S161-p:PC3/0.25uM/3h|DSN1_S58-p:PC3/0.25uM/3h|SAMD4A_S183-p:PC3/0.25uM/3h|SLC4A7_S1109-p:PC3/0.25uM/3h|CSNK2B_S209-p:Astrocyte/0.25uM/3h|DST_S1382-p:Astrocyte/0.25uM/3h|NCBP1_S22-p:Astrocyte/0.25uM/3h|AFAP1L1_S745-p:Astrocyte/0.25uM/3h|CEP170B_S492-p:Astrocyte/0.25uM/3h|TPM2_S283-p:Astrocyte/0.25uM/3h|STAT3_Y705-p:Astrocyte/0.25uM/3h|GPS1_S474-p:Astrocyte/0.25uM/3h|PLEC_S21-p:Astrocyte/0.25uM/3h|TERF2_S365-p:Astrocyte/0.25uM/3h|CCDC88A_S1702-p:Astrocyte/0.25uM/3h|AHNAK2_S593-p:Astrocyte/0.25uM/3h|YTHDC1_S424-p:Astrocyte/0.25uM/3h|SYNPO2_S611-p:Astrocyte/0.25uM/3h|SLC4A7_S242-p:Astrocyte/0.25uM/3h	LPTVLPGSPSKTRGQ-p;u	EKIGEGTYGVVYKGR-p;u	TRTYSLGSALRPSTS-p;u	EKIGEGTYGVVYKAR-p;u	EKIGEGTYGVVYKAK-p;u	SKVSGRRSPESCSKP-p;u	FEVGPGDSPTFPRFR-p;u	TPNKIAISPLKSPNK-p;u	TIPRRLASTSDIEEK-p;d	PHRPRLPSAESLSRR-p;d	RRMATFGSAGSINYP-p;d	QPRRRHASAPSHVQP-p;d	RLGKRKFSAGGDSDP-p;d	ELRNRTPSDVKELVL-p;d	KIKPRLKSEDGVEGD-p;d	SEVNSVLSPRSESGG-p;d	SRTARIASDEEIQGT-p;d	PVRRRLKSEDELRPE-p;d	TQAQRFHSPKKNPED-p;d	IERLRPKSPPPKSKS-p;d	PRRKRLKSDERPVHI-p;d	EEERLKLSPSPSSRV-p;u	SAPKPQTSPSPKRAT-p;d	RPDHSGGSPSPPTSE-p;d	TMLEDSVSPKKSTVL-p;d	RNSATFKSFEDRVGT-p;u	SSWDQAETPGHTPSL-p;u	HGPERSQSPAASDCS-p;u	GASSREGSPARSSTP-p;u	LKTSKAETPTESVSE-p;u	PKDEILPTTPISEQK-p;u	PTNARFDSPESHVGV-p;u	PATKRSFSKEVEERS-p;u	SRDRFRRSETPPHWR-p;u	PLVKAHKSVQANLDQ-p;u	SSSSKGDSPELKPRA-p;u	PVANGPRSPPSLRCG-p;u	TRQKRRGTLDQPPNQ-p;u	QHQHGYDSDEEVDSE-p;u	RPLRVGDTEKPEPER-p;u	AKVLNKKTPESKPTI-p;u	CSNSGRLSGPAELRS-p;d	SRDKRPLSGPDVGTP-p;d	FSLLRGPSWDPFRDW-p;d	RALSRQLSSGVSEIR-p;d	IERLRTHSIESSGKL-p;d	KKPIETGSPKTKECS-p;d	LELGEKLSPLPGGPG-p;d	SPRWKHRSLSPVPRN-p;u	KRHFRRDSFDDRGPS-p;u	EQLVRRESCGSSVLT-p;u	KLDNARQSAERNSNL-p;u	KTSFDQDSDVDIFPS-p;u	LKKDASSSPASTASS-p;u	QEAERKNSLISSLEE-p;u	GASGRPGSPKMEGTG-p;u	WKDWEDDSDEDMSNF-p;u	SGLTRTPSSEEISPT-p;u	DYLRRFESIPDMLEL-p;u	SMWASLSSPDAEAVE-p;u	PGLRRALSSDSILSP-p;u	QNKSLSQSFENLLDE-p;u	SKSTEDLSPQKSGPV-p;u	AERVLMKSPSPALHP-p;u	YLRPRIPSPIGFTPG-p;u	GSPRDLQSPDFTTGF-p;u	LHGDDQDSEDEVLTI-p;d	ISPEERRSPPAPGLQ-p;d	ISKRLSSSSATLLNS-p;d	FKEKAVASPEATVSQ-p;d	AAAGAGCSPRPKYQA-p;d	FWNQLSASNPFLDDI-p;d	KYRVRRNSLQHHQDD-p;d	EPKKETESEAEDNLD-p;d	RTNKLPGSPGLSKSM-p;d	PCVSVKISPKGVPNE-p;d	KVVTNARSPGAKCYG-p;d	SVFTETPSPVLKNAI-p;d	KGVPAGNSDTEGGQP-p;d	LPNNTSSSPQPKKKP-p;u	FKTEGPDSD______-p;u	DSDAGFHSLPRSGAR-p;u	TDIPASASPPPVAGV-p;u	TMGSRSESLSNCSIG-p;u	SRRQHRDSPEILSRS-p;u	SYKYSPKTPPRWAED-p;d	VGGFAPMSPRISSPM-p;d	PGATLPKSPSQLRKG-p;d	TPAPVEKSPAKKKAT-p;d	KKVAGAATPKKSIKK-p;d	LRDTKLLSPLRDTPP-p;d	TTLAYTKSPKVTKRT-p;d	NAETPKSSPLPAKGR-p;d	SRTLNAETPKSSPLP-p;d	VNGEVPATPVKRERS-p;d	RDPAQPMSPGEATQS-p;d	KEKDLLPSPAGPVPS-p;d	RSGSRKRSWGHESPE-p;d	LEEIKAETEKQSPPH-p;d	AAQKTPTSPLKMKPG-p;u	QVKATNESEDEIPQL-p;u	CNLSRVDSTTCLFPV-p;u	QFKRLKGTSPSSSSR-p;u	ENGERAGSPDVLRCS-p;u	DGRREVRSPTKAPHL-p;d	KTPEGRASPAPGSGH-p;d	VKKSIRDTPAKNAQK-p;d	LVSFHDDSDEDLLHI-p;d	TGNFKHASPILPITE-p;d	KERQRLFSQGQDVSN-p;d	YSARSRLSAIEIDIP-p;d	EKLKGKGSPRPQAPK-p;d	ELQSKRASFAEKTAQ-p;d	NFSEEGETEEDDQDS-p;d	ETESAPGSPRAVTPV-p;d	LSHSRKFSAACNFSN-p;d	SLPLEKGSPVTTTKA-p;d	QNGNLHESDSESVPR-p;d	SGLRRRGSDPASGEV-p;d	EPFRRRLSFEASNPP-p;d	RTLLRRATPHPGELK-p;d	AKLSRGDSLKEPTSI-p;d	EECAHRGSPLPKKRK-p;d	ERIHLGSSPKKGGNC-p;d	YYHQRQNSDDKLNGW-p;d	KVTRSNMSPDKPVSV-p;d	QAASNFKSPVKTIR_-p;u	MVDSQQKSPVKRRRM-p;u	PHKRRKTSDANETED-p;u	VSELRKRSPSIVASN-p;u	TPARPFGSVGRRSRL-p;u	NALNDITSL______-p;d	DPGSAAPYLKTKFIC-p;d	KSPPREGSQGELTPA-p;d	LGRKRTSSEDNLYLA-p;d	PTQALPASPALKNKR-p;d	SVQIKSSSQENLLDE-p;d	KIPSLGWSPSKHTKT-p;d	SESHHGGSPIHWVLP-p;d	SPTRNMTSPIADFPA-p;d	ADIGKKHSDPHLLER-p;d
PERT-P100-DIA2_BOSUTINIB	n=259|SMARCA5_S116-p:A549/0.1uM/3h|RSL1D1_S361-p:A549/0.1uM/3h|NPM1_S4-p:A549/0.1uM/3h|LMNB1_S391-p:A549/0.1uM/3h|CFL1_S3-p:A549/0.1uM/3h|ABCC1_S930-p:A549/0.1uM/3h|FXR2_T411-p:A549/0.1uM/3h|TOP2B_S1581-p:A549/0.1uM/3h|TJP1_S178-p:A549/0.1uM/3h|PPIG_S687-p:A549/0.1uM/3h|PRPF4B_S277-p:A549/0.1uM/3h|SAFB_S444-p:A549/0.1uM/3h|PLEC_S21-p:A549/0.1uM/3h:A375/0.1uM/3h|PLEC_S4382-p:A549/0.1uM/3h|MAP7D1_S399-p:A549/0.1uM/3h|DNTTIP2_S381-p:A549/0.1uM/3h|RBM26_S127-p:A549/0.1uM/3h:YAPC/0.1uM/3h|RLTPR_S1381-p:A549/0.1uM/3h|ZC3H18_S868-p:A549/0.1uM/3h|RBM15B_T532-p:A549/0.1uM/3h|ZNF592_S1089-p:A549/0.1uM/3h|ZNF592_S322-p:A549/0.1uM/3h|WRNIP1_S65-p:A549/0.1uM/3h|RBM15_S674-p:A549/0.1uM/3h|CDCA3_S68-p:A549/0.1uM/3h|GEMIN7_T3-p:A549/0.1uM/3h|PDS5B_S1383-p:A549/0.1uM/3h|BCLAF1_S268-p:A549/0.1uM/3h|SEPT9_S85-p:A549/0.1uM/3h|TNIK_S769-p:A549/0.1uM/3h|CD2AP_S510-p:A549/0.1uM/3h|RNF113A_S6-p:A549/0.1uM/3h|RIPK2_S393-p:A549/0.1uM/3h|ZFC3H1_S949-p:A549/0.1uM/3h|EIF3J_S11-p:A549/0.1uM/3h|PARN_S163-p:A549/0.1uM/3h|ANXA2_Y24-p:A549/0.1uM/3h|RBL1_T340-p:A549/0.1uM/3h|IRS1_S1101-p:A549/0.1uM/3h|PPFIA1_S763-p:A549/0.1uM/3h|TNIP1_S442-p:A549/0.1uM/3h|ZNF146_S207-p:A549/0.1uM/3h|SRRM1_S874-p:A549/0.1uM/3h:PC3/0.1uM/3h|PARD3_S174-p:A549/0.1uM/3h|PHF8_S1021-p:A549/0.1uM/3h|GIT1_S596-p:A549/0.1uM/3h|PKP3_S314-p:A549/0.1uM/3h|TLN1_Y1116-p:A549/0.1uM/3h|PPP1R12A_S507-p:A375/0.1uM/3h|NCOR1_S2184-p:A375/0.1uM/3h|LMNA_S404-p:A375/0.1uM/3h|IGF2R_S2409-p:A375/0.1uM/3h|EEF2_S48-p:A375/0.1uM/3h|ITGB4_S1474-p:A375/0.1uM/3h|UBTF_S389-p:A375/0.1uM/3h|LMNB1_S23-p:A375/0.1uM/3h|MARK3_S400-p:A375/0.1uM/3h:NPC/0.1uM/3h|CLIP1_S204-p:A375/0.1uM/3h|SMARCA4_S1417-p:A375/0.1uM/3h|MLLT4_S1107-p:A375/0.1uM/3h|TLE1_S286-p:A375/0.1uM/3h|MTA1_T564-p:A375/0.1uM/3h|MAP7D1_S446-p:A375/0.1uM/3h|GON4L_S1255-p:A375/0.1uM/3h|C15orf52_S201-p:A375/0.1uM/3h|PPFIBP1_S37-p:A375/0.1uM/3h|SREK1IP1_T146-p:A375/0.1uM/3h|PPP1R35_S52-p:A375/0.1uM/3h|BBX_S243-p:A375/0.1uM/3h|KLC2_S610-p:A375/0.1uM/3h|SIK2_S587-p:A375/0.1uM/3h|SH2D4A_S315-p:A375/0.1uM/3h|CAAP1_S312-p:A375/0.1uM/3h|CWC22_S829-p:A375/0.1uM/3h|USP24_S1299-p:A375/0.1uM/3h|DYNC1LI1_S510-p:A375/0.1uM/3h|MATR3_S188-p:A375/0.1uM/3h:YAPC/0.1uM/3h|SF3B1_T211-p:A375/0.1uM/3h|LIG1_S51-p:A375/0.1uM/3h|PGM1_S117-p:A375/0.1uM/3h|TRA2B_T201-p:A375/0.1uM/3h|TFAP4_S124-p:A375/0.1uM/3h|AHNAK_S93-p:A375/0.1uM/3h|BZW1_S411-p:A375/0.1uM/3h|BZW1_S413-p:A375/0.1uM/3h|HJURP_S412-p:A375/0.1uM/3h|MVB12A_S232-p:A375/0.1uM/3h|TNKS1BP1_S691-p:A375/0.1uM/3h|RC3H2_S808-p:A375/0.1uM/3h|TERF2IP_S203-p:A375/0.1uM/3h|DTL_T429-p:A375/0.1uM/3h|DIP2B_S100-p:A375/0.1uM/3h|SAMHD1_T592-p:A375/0.1uM/3h|NUMBL_S224-p:A375/0.1uM/3h|HSPB1_S15-p:MCF7/0.1uM/3h|HSPB1_S78-p:MCF7/0.1uM/3h|SF3B2_S309-p:MCF7/0.1uM/3h:YAPC/0.1uM/3h|RTKN_S529-p:MCF7/0.1uM/3h|RFC1_T506-p:MCF7/0.1uM/3h|RTKN_S520-p:MCF7/0.1uM/3h|TRIM33_S1119-p:MCF7/0.1uM/3h|UBA6_S951-p:PC3/0.1uM/3h|SBNO1_S794-p:PC3/0.1uM/3h|CIT_S480-p:PC3/0.1uM/3h|TGFB1I1_S403-p:PC3/0.1uM/3h|MED14_S617-p:PC3/0.1uM/3h|SNX3_S72-p:PC3/0.1uM/3h|SEC22B_S137-p:PC3/0.1uM/3h|MPDZ_S1078-p:PC3/0.1uM/3h|USP19_S183-p:PC3/0.1uM/3h|PCNT_S1653-p:PC3/0.1uM/3h|PCNT_S1814-p:PC3/0.1uM/3h|KRT75_S72-p:PC3/0.1uM/3h|TFAP2C_S239-p:PC3/0.1uM/3h|VIM_S73-p:PC3/0.1uM/3h|FDX1_S63-p:PC3/0.1uM/3h|HIST1H1C_S36-p:PC3/0.1uM/3h|EEF2_T57-p:PC3/0.1uM/3h|CD44_S697-p:PC3/0.1uM/3h|HIST1H1C_S37-p:PC3/0.1uM/3h|HIST1H1C_S36-p:PC3/0.1uM/3h|PLCG1_S1233-p:PC3/0.1uM/3h|CDK11A_S713-p:PC3/0.1uM/3h|GART_S796-p:PC3/0.1uM/3h|MAP4_S636-p:PC3/0.1uM/3h|CLIP1_S348-p:PC3/0.1uM/3h|UQCRC1_S212-p:PC3/0.1uM/3h|QARS_S70-p:PC3/0.1uM/3h|PXN_S533-p:PC3/0.1uM/3h|RANBP2_S1509-p:PC3/0.1uM/3h|EMD_S171-p:PC3/0.1uM/3h|VASP_S239-p:PC3/0.1uM/3h|SIK1_S575-p:PC3/0.1uM/3h|SIK1_T473-p:PC3/0.1uM/3h|HDLBP_S645-p:PC3/0.1uM/3h|DHX9_S449-p:PC3/0.1uM/3h|AHNAK_S4850-p:PC3/0.1uM/3h|ARHGAP5_S1195-p:PC3/0.1uM/3h|SQSTM1_S24-p:PC3/0.1uM/3h|SNX1_S188-p:PC3/0.1uM/3h|PWP1_S485-p:PC3/0.1uM/3h|CKAP5_S1861-p:PC3/0.1uM/3h|VGLL4_S59-p:PC3/0.1uM/3h|SCRIB_S23-p:PC3/0.1uM/3h|ITPR3_S916-p:PC3/0.1uM/3h|PDCD11_S926-p:PC3/0.1uM/3h|LASP1_S146-p:PC3/0.1uM/3h|PLEC_S2361-p:PC3/0.1uM/3h|ANO1_S221-p:PC3/0.1uM/3h|CEP135_S356-p:PC3/0.1uM/3h|TYW3_S25-p:PC3/0.1uM/3h|TFAP2C_S246-p:PC3/0.1uM/3h|FAM83H_S785-p:PC3/0.1uM/3h|DENND5B_S833-p:PC3/0.1uM/3h|MBOAT2_T474-p:PC3/0.1uM/3h|LARP4_S673-p:PC3/0.1uM/3h|ZC3HAV1_S284-p:PC3/0.1uM/3h|IRF2BP2_S15-p:PC3/0.1uM/3h|SAPCD2_S276-p:PC3/0.1uM/3h|CAMKK1_S458-p:PC3/0.1uM/3h|CAMKK1_S475-p:PC3/0.1uM/3h|LEMD2_S499-p:PC3/0.1uM/3h|TBC1D15_S72-p:PC3/0.1uM/3h|DLG5_S711-p:PC3/0.1uM/3h|BAD_S118-p:PC3/0.1uM/3h|SLCO4A1_S34-p:PC3/0.1uM/3h|REPS1_S143-p:PC3/0.1uM/3h|SIPA1_S839-p:PC3/0.1uM/3h|AJUBA_S79-p:PC3/0.1uM/3h|LRCH3_S415-p:PC3/0.1uM/3h|CAMKK2_S495-p:PC3/0.1uM/3h|CAMKK2_S511-p:PC3/0.1uM/3h|CHCHD6_S13-p:PC3/0.1uM/3h|HIRIP3_S530-p:PC3/0.1uM/3h|OSBPL11_S174-p:PC3/0.1uM/3h|OSBPL10_S209-p:PC3/0.1uM/3h|UBE2O_S515-p:PC3/0.1uM/3h|UBE2O_S73-p:PC3/0.1uM/3h|IRF2BP2_S13-p:PC3/0.1uM/3h|EHD4_S129-p:PC3/0.1uM/3h|PLEKHF2_S16-p:PC3/0.1uM/3h|RTN4_S181-p:PC3/0.1uM/3h|CLN6_S31-p:PC3/0.1uM/3h|KCTD5_S29-p:PC3/0.1uM/3h|PSD3_S1011-p:PC3/0.1uM/3h|TAB2_S524-p:PC3/0.1uM/3h|MAGED2_S206-p:PC3/0.1uM/3h|MAGED2_S218-p:PC3/0.1uM/3h|LIMCH1_S875-p:PC3/0.1uM/3h|SRRM2_S2449-p:PC3/0.1uM/3h|STARD13_S154-p:PC3/0.1uM/3h|DOPEY2_S681-p:PC3/0.1uM/3h|NPHP4_S142-p:PC3/0.1uM/3h|MET_T977-p:PC3/0.1uM/3h|TTK_S821-p:PC3/0.1uM/3h|CALD1_S427-p:PC3/0.1uM/3h|CALD1_S656-p:PC3/0.1uM/3h|STIM1_S575-p:PC3/0.1uM/3h|SEPT7_T426-p:PC3/0.1uM/3h|C1orf106_S616-p:PC3/0.1uM/3h|PHLDB1_S430-p:PC3/0.1uM/3h|PPP1R13L_S395-p:PC3/0.1uM/3h|SYTL2_S493-p:PC3/0.1uM/3h|ANLN_S485-p:PC3/0.1uM/3h|SEPT9_T49-p:PC3/0.1uM/3h|DYNC1LI1_S405-p:PC3/0.1uM/3h|RPLP1_S101-p:YAPC/0.1uM/3h|RPLP1_S102-p:YAPC/0.1uM/3h|CAP1_S308-p:YAPC/0.1uM/3h|UBAP2L_S609-p:YAPC/0.1uM/3h|SEPN1_S13-p:YAPC/0.1uM/3h|SRRM2_S1179-p:YAPC/0.1uM/3h|LRRFIP1_S120-p:YAPC/0.1uM/3h|PATL1_S233-p:YAPC/0.1uM/3h|SRRT_S51-p:YAPC/0.1uM/3h|IRF2BPL_S659-p:YAPC/0.1uM/3h|EIF3F_S258-p:NPC/0.1uM/3h|WASL_S430-p:NPC/0.1uM/3h|MEIS1_S196-p:NPC/0.1uM/3h|KMT2D_S2640-p:NPC/0.1uM/3h|PJA2_S309-p:NPC/0.1uM/3h|COBL_S269-p:NPC/0.1uM/3h|SVIL_S319-p:NPC/0.1uM/3h|HRC_S221-p:NPC/0.1uM/3h|RPS8_T130-p:NPC/0.1uM/3h|MAP1A_S1172-p:NPC/0.1uM/3h|AKAP13_S1565-p:NPC/0.1uM/3h|DPYSL3_T509-p:NPC/0.1uM/3h|MAP1S_S731-p:NPC/0.1uM/3h|SH3BP5L_S362-p:NPC/0.1uM/3h|MYO18B_S2495-p:NPC/0.1uM/3h|PCNP_T139-p:NPC/0.1uM/3h|KCTD12_S185-p:NPC/0.1uM/3h|SLC4A1AP_S82-p:NPC/0.1uM/3h:Astrocyte/0.1uM/3h|TNS1_T775-p:NPC/0.1uM/3h|CDC42EP3_S144-p:NPC/0.1uM/3h|ZNF777_S623-p:NPC/0.1uM/3h|SRRM2_S440-p:NPC/0.1uM/3h|PDCD5_S119-p:NPC/0.1uM/3h|EIF5B_S113-p:NPC/0.1uM/3h|NELFE_S115-p:NPC/0.1uM/3h|MYH9_S1943-p:NPC/0.1uM/3h|MARCKSL1_T148-p:NPC/0.1uM/3h|SRSF11_S483-p:NPC/0.1uM/3h|FBXO42_S488-p:NPC/0.1uM/3h|ZC3H18_S534-p:NPC/0.1uM/3h|PJA1_S70-p:NPC/0.1uM/3h|DTD1_S197-p:NPC/0.1uM/3h|BCLAF1_S496-p:NPC/0.1uM/3h|SLAIN2_S366-p:NPC/0.1uM/3h|ACIN1_S216-p:NPC/0.1uM/3h|SRRM2_S924-p:NPC/0.1uM/3h|NES_S325-p:Astrocyte/0.1uM/3h|AHNAK_S3220-p:Astrocyte/0.1uM/3h|GIGYF2_S30-p:Astrocyte/0.1uM/3h|DSN1_S58-p:Astrocyte/0.1uM/3h|MAP1B_S1400-p:Astrocyte/0.1uM/3h|PUM1_S209-p:Astrocyte/0.1uM/3h|CDC42EP4_S292-p:Astrocyte/0.1uM/3h	AAQKTPTSPLKMKPG-p;u	QVKATNESEDEIPQL-p;u	____MEDSMDMDMSP-p;u	EEERLKLSPSPSSRV-p;u	_____MASGVAVSDG-p;u	DISRHHNSTAELQKA-p;u	SDKAGYSTDESSSSS-p;u	KTSFDQDSDVDIFPS-p;u	SDRRSVASSQPAKPT-p;u	KKADRDQSPFSKIKQ-p;u	KSKDRKKSPIINESR-p;u	KVVTNARSPGARCYG-p;u	LGRKRTSSEDNLYLA-p;u	GNAGGFRSRSSSVGS-p;u	RKPNAGGSPAPVRRR-p;u	RWNNNKKSPIKASDL-p;u	FSRRLNHSPPQSSSR-p;u	RPLRLQRSPVLKRRP-p;u	KSGGRLGSPKPERQR-p;u	ADLVRDRTPPHLLYS-p;u	VKPPGGHSPQVNHLK-p;u	TKESSKGSPKMPKSP-p;u	GERAKGPSPPGAKRR-p;u	CAPSPDRSPELSSSR-p;u	AQDSDPRSPTLGIAR-p;u	_____MQTPVNIPVP-p;u	GRPSKTPSPSQPKKN-p;u	HSHSIQHSPERSGSG-p;u	VDSLSQRSPKASLRR-p;u	ANSKSEGSPVLPHEP-p;u	GRFNGGHSPTHSPEK-p;u	__MAEQLSPGKAVDQ-p;d	HHCPGNHSWDSTISG-p;d	KMMRLDSSPVSSPRK-p;d	AAAAAGDSDSWDADA-p;d	AGALSYVSPNTSKCP-p;d	HSTPPSAYGSVKAYT-p;d	PRKFTRDTPLGKLTA-p;d	GCRRRHSSETFSSTP-p;d	KGALHTVSHEDIRDI-p;d	SPPTAFGSPEGAGAL-p;d	IVHVRIHSGDKPYEC-p;d	EPKKETESEAEDNLD-p;d	RKNPTRWSTTAGFLK-p;d	FLTQRRPSVGSQSNQ-p;d	RHGSGADSDYENTQS-p;d	RTLQRLSSGFDDIDL-p;d	VAQGNENYAGIAARD-p;d	TIPRRLASTSDIEEK-p;u	EQRNDARSPGSISYL-p;u	RSRGRASSHSSQTQG-p;u	LHGDDQDSEDEVLTI-p;u	CKAGIIASARAGETR-p;u	AAYGTHLSPHVPHRV-p;u	INKKQATSPASKKPA-p;u	GGPTTPLSPTRLSRL-p;u	LNNSTGQSPHHKVQR-p;u	SNLSEAGSIKKGERE-p;u	SRKRKRDSDAGSSTP-p;u	ATLLNQPSPMMQRIS-p;u	LKKDASSSPASTASS-p;u	SSVLSSLTPAKVAPV-p;u	KRQSLPASPRARLSA-p;u	KLEPQELSPLSATVF-p;u	PGGRVTRSPPTQVAI-p;u	NGIFDCQSPTSPFMG-p;u	KKEKHSSTPNSSEFS-p;u	SLSPRPDSPQPRHGS-p;u	SPELRQKSPLFQFAE-p;u	DSRTLSSSSMDLSRR-p;u	FREGRRASDTSLTQG-p;u	QGVVRTLSSSAQEDI-p;u	ILGLAESSPNEPKAA-p;u	KRGERRNSFSENEKH-p;u	KSSYRQLSVSDRSSI-p;u	TRKPVTVSPTTPTSP-p;u	KRHFRRDSFDDRGPS-p;d	ADQTPGATPKKLSSW-p;d	GVVSESDSPVKRPGR-p;d	GGIILTASHNPGGPN-p;d	SITKRPHTPTPGIYM-p;d	IQELSGSSPKRRRAE-p;d	LHRKGDRSPEPGQTW-p;d	LKNAEEESESEAEEG-p;d	NAEEESESEAEEGD_-p;d	RTLKWLISPVKIVSR-p;d	RFEGKSCSPLAFSAF-p;d	WLDDLLASPPPSGGG-p;d	TQSPTPPSPLFSVDF-p;d	LLGDAPVSPSSQKLK-p;d	TVTSSQSTPAKAPRA-p;d	ARDERYRSDIHTEAV-p;d	DVIAPLITPQKKEWN-p;d	TSFAREGSFRLSGGG-p;d	FSLLRGPSWDPFRDW-p;u	PAYSRALSRQLSSGV-p;u	SSLGQSASETEEDTV-p;u	DAVPPDHSPRARSVA-p;u	KESKLERTPQKNVQG-p;d	WGRPRTFSLDAVPPD-p;d	PRRKRLKSDERPVHI-p;d	TKIRNGISFTIWDRW-p;u	KEKKKKKSIDPDSIQ-p;u	TRLHRRVSEVEAVLS-p;u	HFHARRGSLCATCGL-p;u	TNAKRKLSDDPCPVE-p;u	STVRRRYSDFEWLRS-p;u	RARRNLGSINTELQD-p;u	RAMLRRHSLIGPDIK-p;u	KVQTRKGSLLHLTLP-p;u	RALLRRESEVLDLKE-p;u	ADQERRHSQALEALQ-p;u	LGGAKRVSINGCGSS-p;u	AEVQRRLSPPECLNA-p;u	SAVRLRSSVPGVRLL-p;u	SARARSSSEDKITVH-p;u	GAAKRKASGPPVSEL-p;u	RAGETRFTDTRKDEQ-p;u	AVEDRKPSGLNGEAS-p;u	TAGKRKASGPPVSEL-p;u	GGTPRKASGPPVSEL-p;u	TSLRERGSDASGQLF-p;u	YFPGRRISAEDGLKH-p;u	GSVLKNGSLTNHFSF-p;u	TGTGKKCSLPAEEDS-p;u	SRYARKISGTTALQE-p;u	SENVRKLSRADLTEY-p;u	LRDTRRLSFLVSYIA-p;u	HYHERRGSLCSGCQK-p;u	CQNPRKQSLPATSIP-p;u	ITHYRPVSASRSSLD-p;u	GAKLRKVSKQEEASG-p;u	FQEGRRASDTSLTQG-p;u	SSTGRRHTLAEVSTR-p;u	AARSRILSIQKDLAN-p;u	VTQPRRISAVSVAER-p;u	NIKAPKISIPDVDLD-p;u	RKGRHRGSEEDPLLS-p;u	AREIRRFSFCCSPEP-p;u	FAVKRRFSDFLGLYE-p;u	LGSARNSSISGPFGS-p;u	YEYKKKYSDADIEPF-p;u	SPSKRKFSMEPGDED-p;u	SVDKRHCSLQAVPEE-p;u	GGKNVRRSIQGVGHM-p;u	ARKLRKGSEHQAIVQ-p;u	MEPERRDSQDGSSYR-p;u	TEAARQRSQVEEELF-p;u	PQTMKRLSYPFSREK-p;u	KEIKRKLSEMQDLEE-p;u	ADLSRKGSVDEDVVE-p;u	GEVQRRLSPPECLNA-p;u	AVGGERRSLESCLLD-p;u	LGPERRKSDSGVMLP-p;u	KTQRRKNTHENIQLS-p;u	EKPEARASKDYSGFR-p;u	DQISHRASLEDAPVD-p;u	AAASRRQSCYLCDLP-p;u	RLGQSRASADFGAAG-p;u	KSMLRKRSFGNPFEP-p;u	RREERSMSAPGNLLV-p;u	WTKPSSFSDSER___-p;u	YARKDSSSVVEWTQA-p;u	MVVRRRKSLGGKVVT-p;u	GRELRRMSDEFVDSF-p;u	TPPSRRASPGTPLSP-p;u	RGQVKKGSVSHDTVQ-p;u	LHSQNSLSPRSSLSD-p;u	AERNQRGSFEAPRYE-p;u	YIEQRRISHEGSPVK-p;u	KTMIRKRSFGNPFEG-p;u	RREERSLSAPGNLLT-p;u	SSEGRRVSFGVDEEE-p;u	LYRRTLDSDEERPRP-p;u	PLKSRSFSLASSSNS-p;u	PCSQRHLSVGAPGVV-p;u	SGTSRKKSIPLSIKN-p;u	VSGRYRGSVHFGLVR-p;u	VSSSRRQSCYLCDLP-p;u	KKPFRKLSRFGNAFL-p;u	EANTRRISIVENCFG-p;u	AAPKRRGSSGSVVVD-p;u	FLQARHGSVSADEAA-p;u	GGLCRRCSAGLGALA-p;u	AGLKKSHSSPSLNPD-p;u	ISETRKLSMGSDDAA-p;u	TTGGRRVSKALMASM-p;u	ASMARRASRGPIAFW-p;u	QDRRWKKSFQGDDSD-p;u	PAQDQPRSPVPSAFS-p;u	QRTSRRWSRVDDLYT-p;u	NDSSRKNSWEPKPIT-p;u	IFSNQPDSPISASQD-p;d	RYDARVHTPHLDRLV-p;d	GQLVGLNSPNSILKA-p;d	RAEFLNKSVQKSGVK-p;d	RAEFLNKSVQKSSGV-p;d	LVEKLPDSPALAKKA-p;d	EQQNSSRTLEKNKKK-p;d	QGAFRVRSLPLGREG-p;d	QLVGRTFSDGLATRT-p;d	SRAMLPGSPLFTRAP-p;d	QGSEEEPSPVLKTLE-p;d	QGVSKTQSLPVTEKV-p;d	TPPRRVQTPLLRATV-p;d	SPRVPGGSPRTPNRS-p;d	VEAKKEESEESDDDM-p;u	KDEKKEESEESDDDM-p;u	SAPKPQTSPSPKRAT-p;u	YPSSISSSPQKDLTQ-p;u	PGQRGPPSPGPAAQP-p;u	PQEDATASPPRQKDK-p;u	GTSSRRGSGDTSISI-p;d	APYGERMSPNQLCSV-p;d	DRGRERRSRGEYRDY-p;d	SARRNSSSPVSPASV-p;d	LIMKTCFSPNRVIGL-p;u	EQNSRPVSCSGRDAL-p;u	DREGGSKSDSEDITR-p;u	SQRSGITSPVEKRED-p;u	REKNHGSSPEQVVRP-p;u	GCLTTPNSPSMHSRS-p;u	KEESARNSPELASES-p;u	HRHRGHGSEEDEDVS-p;u	RKKGAKLTPEEEEIL-p;u	NQEPTPKSPCGLTEQ-p;u	LSPFRRHSWGPGKNA-p;u	PVFDLTTTPKGGTPA-p;u	PRARRSASPHDVDLC-p;u	RGLSDHVSLDGQELG-p;u	IKTILKKSPEPKEDP-p;u	MKNIGRDTPTSAGPN-p;u	TLELASRSPSGGAAG-p;u	KKPALPVSPAARSKA-p;u	PSGHSLGTPEPAPRA-p;u	PAKLPRLSCEPVMEE-p;u	ALKPRPKSPSSGSGG-p;u	HASSSPESPKPAPAP-p;u	NRRKVMDSDEDDDY_-p;d	QSFDDNDSEELEDKD-p;d	QPFQRSISADDDLQE-p;d	RKGAGDGSDEEVDGK-p;d	QEGKAAATPESQEPQ-p;d	HEEDMDMSD______-p;d	SLAPRRGSLPDQKDL-p;d	KKLGVSVSPSRARRR-p;d	QTTKRSRSPFSTTRR-p;d	KEDRSASSGAEGDVS-p;d	TVKKETQSPEQVKSE-p;d	RNSPRSRSPARGIEY-p;d	ISEEKGDSDDEKPRK-p;d	PKVKAIISPRQRSHS-p;d	GGSKTSLSFQDPKLE-p;u	NIKAPKISMPDLDLN-p;u	SITSPPLSPALPKYK-p;u	ERIHLGSSPKKGGNC-p;u	KVLSPLRSPPLIGSE-p;d	SEVNSVLSPRSESGG-p;d	GWAAAAPSPGSARSM-p;d
PERT-P100-DIA2_BORTEZOMIB	n=141|SMARCA5_S116-p:A549/0.3uM/3h|RPL28_S37-p:A549/0.3uM/3h|AHNAK_S559-p:A549/0.3uM/3h|SAFB_S444-p:A549/0.3uM/3h:Astrocyte/0.3uM/3h|RLTPR_S1381-p:A549/0.3uM/3h|GIGYF2_S30-p:A549/0.3uM/3h:Astrocyte/0.3uM/3h|ZNF592_S1089-p:A549/0.3uM/3h|ZNF592_S322-p:A549/0.3uM/3h|WAC_S64-p:A549/0.3uM/3h|WHSC1L1_S585-p:A549/0.3uM/3h|GTPBP4_S558-p:A549/0.3uM/3h|PDS5B_S1383-p:A549/0.3uM/3h:Astrocyte/0.3uM/3h|BCLAF1_S268-p:A549/0.3uM/3h|SEPT9_S85-p:A549/0.3uM/3h|PIKFYVE_S1754-p:A549/0.3uM/3h|NOC2L_S56-p:A549/0.3uM/3h|CD2AP_S510-p:A549/0.3uM/3h|PARN_S163-p:A549/0.3uM/3h|FOXK1_S101-p:A549/0.3uM/3h|DPYSL2_S522-p:A549/0.3uM/3h|PA2G4_S2-p:A549/0.3uM/3h|NCOR1_S1281-p:A375/0.3uM/3h|VIM_S420-p:A375/0.3uM/3h|NOP2_S732-p:A375/0.3uM/3h|EIF4G1_S1194-p:A375/0.3uM/3h|PWP1_S50-p:A375/0.3uM/3h|PPP1R35_S52-p:A375/0.3uM/3h|RAPGEF6_S1094-p:A375/0.3uM/3h|MYBBP1A_S1163-p:A375/0.3uM/3h|CACYBP_S3-p:A375/0.3uM/3h|MSL2_S345-p:A375/0.3uM/3h|USP24_S1299-p:A375/0.3uM/3h|SRRM2_S1188-p:A375/0.3uM/3h|EEF2_T57-p:A375/0.3uM/3h|MKI67_S1207-p:A375/0.3uM/3h|CCT2_S3-p:A375/0.3uM/3h|PPFIA1_S763-p:A375/0.3uM/3h|SSH1_S937-p:A375/0.3uM/3h|FOXN3_S448-p:MCF7/0.3uM/3h|EBAG9_S36-p:MCF7/0.3uM/3h|NCOR1_S1322-p:MCF7/0.3uM/3h|DSP_S2821-p:MCF7/0.3uM/3h|LMNB1_S391-p:MCF7/0.3uM/3h|FLNA_T2599-p:MCF7/0.3uM/3h|MARCKSL1_S36-p:MCF7/0.3uM/3h|MLLT1_S292-p:MCF7/0.3uM/3h|KIF1A_S1370-p:MCF7/0.3uM/3h|NOLC1_S538-p:MCF7/0.3uM/3h|PRRT3_S815-p:MCF7/0.3uM/3h|REPS1_S537-p:MCF7/0.3uM/3h|MTMR4_S629-p:MCF7/0.3uM/3h|PLIN3_S241-p:MCF7/0.3uM/3h|LMNA_S22-p:MCF7/0.3uM/3h|RAF1_S43-p:MCF7/0.3uM/3h|CTTN_T401-p:MCF7/0.3uM/3h|LARP7_S261-p:MCF7/0.3uM/3h|ATAD2_S41-p:MCF7/0.3uM/3h|MPRIP_S619-p:MCF7/0.3uM/3h|PDLIM5_S111-p:MCF7/0.3uM/3h|SRRM2_T2289-p:MCF7/0.3uM/3h|CBX4_S291-p:NPC/0.3uM/3h|EIF3F_S258-p:NPC/0.3uM/3h|SMAD2_T136-p:NPC/0.3uM/3h|ULK1_S556-p:NPC/0.3uM/3h|HRC_S221-p:NPC/0.3uM/3h|MAP4_S825-p:NPC/0.3uM/3h|RANBP2_S781-p:NPC/0.3uM/3h|TSC2_S1411-p:NPC/0.3uM/3h|SMARCA4_S1417-p:NPC/0.3uM/3h|MAP1A_S1172-p:NPC/0.3uM/3h|SMAD2_T132-p:NPC/0.3uM/3h|DPYSL3_T509-p:NPC/0.3uM/3h|ZNF362_S404-p:NPC/0.3uM/3h|RBM20_S679-p:NPC/0.3uM/3h|SH3PXD2A_S593-p:NPC/0.3uM/3h|SSH2_S461-p:NPC/0.3uM/3h|MYO18B_S2495-p:NPC/0.3uM/3h|RBM12B_S575-p:NPC/0.3uM/3h|DOCK7_S2129-p:NPC/0.3uM/3h|SLC4A1AP_S82-p:NPC/0.3uM/3h|PITPNM3_S321-p:NPC/0.3uM/3h|HN1_S87-p:NPC/0.3uM/3h|CDC42EP3_S144-p:NPC/0.3uM/3h|SH3BP1_S262-p:NPC/0.3uM/3h|MAP4_S806-p:NPC/0.3uM/3h|NRD1_S94-p:NPC/0.3uM/3h|EIF5B_S113-p:NPC/0.3uM/3h|HSPB1_S78-p:NPC/0.3uM/3h|ATXN1L_S615-p:NPC/0.3uM/3h|CFL1_S3-p:NPC/0.3uM/3h|MYH9_S1943-p:NPC/0.3uM/3h|MKI67_S1679-p:NPC/0.3uM/3h|GSK3B_Y279-p:NPC/0.3uM/3h|SRSF11_S483-p:NPC/0.3uM/3h|KLC1_S561-p:NPC/0.3uM/3h|TCOF1_S233-p:NPC/0.3uM/3h|SF3B2_S309-p:NPC/0.3uM/3h|RNPS1_S266-p:NPC/0.3uM/3h|DTD1_S197-p:NPC/0.3uM/3h|TTN_S33614-p:NPC/0.3uM/3h|ZNF592_S460-p:NPC/0.3uM/3h|RBM14_S627-p:NPC/0.3uM/3h|CDC42EP4_S292-p:NPC/0.3uM/3h|DSN1_S58-p:NPC/0.3uM/3h|CAAP1_S312-p:NPC/0.3uM/3h|NCOA5_S126-p:NPC/0.3uM/3h|SLAIN2_S366-p:NPC/0.3uM/3h|SRRM2_S924-p:NPC/0.3uM/3h|NUMBL_S324-p:NPC/0.3uM/3h|RPS6KA4_S745-p:Astrocyte/0.3uM/3h|LMNB1_S393-p:Astrocyte/0.3uM/3h|APC_S2533-p:Astrocyte/0.3uM/3h|APC_S2535-p:Astrocyte/0.3uM/3h|RPS29_S9-p:Astrocyte/0.3uM/3h|PPIG_S687-p:Astrocyte/0.3uM/3h|PRPF4B_Y849-p:Astrocyte/0.3uM/3h|VEPH1_S430-p:Astrocyte/0.3uM/3h|RALBP1_S29-p:Astrocyte/0.3uM/3h|RALBP1_S645-p:Astrocyte/0.3uM/3h|SMN1_T69-p:Astrocyte/0.3uM/3h|LRRFIP1_S120-p:Astrocyte/0.3uM/3h|MAP7D1_S399-p:Astrocyte/0.3uM/3h|HP1BP3_T51-p:Astrocyte/0.3uM/3h|RBM26_S127-p:Astrocyte/0.3uM/3h|GPRIN1_S850-p:Astrocyte/0.3uM/3h|LDB1_S302-p:Astrocyte/0.3uM/3h|PHLDB1_S461-p:Astrocyte/0.3uM/3h|ZC3H18_S487-p:Astrocyte/0.3uM/3h|ARHGAP24_S464-p:Astrocyte/0.3uM/3h|HJURP_S412-p:Astrocyte/0.3uM/3h|ASAP3_S286-p:Astrocyte/0.3uM/3h|ZNF622_S143-p:Astrocyte/0.3uM/3h|EDC3_S161-p:Astrocyte/0.3uM/3h|WRNIP1_S65-p:Astrocyte/0.3uM/3h|USP24_S1141-p:Astrocyte/0.3uM/3h|ABL2_S620-p:Astrocyte/0.3uM/3h|PLEC_S4382-p:Astrocyte/0.3uM/3h|MLF2_S238-p:Astrocyte/0.3uM/3h|IRF2BP2_S240-p:Astrocyte/0.3uM/3h|PHLDB2_S204-p:Astrocyte/0.3uM/3h|OSBPL11_S181-p:Astrocyte/0.3uM/3h	AAQKTPTSPLKMKPG-p;u	NNLKARNSFRYNGLI-p;u	LTGPRLGSPSGKTGT-p;u	KVVTNARSPGARCYG-p;u	RPLRLQRSPVLKRRP-p;u	SITSPPLSPALPKYK-p;u	VKPPGGHSPQVNHLK-p;u	TKESSKGSPKMPKSP-p;u	KMLRRSDSPENKYSD-p;u	RRSIRTRSESEKSTE-p;u	RKRKREDSAPPSSVA-p;u	GRPSKTPSPSQPKKN-p;u	HSHSIQHSPERSGSG-p;u	VDSLSQRSPKASLRR-p;u	FRGTAGKSPDLSSQK-p;u	SPDKPGGSPSASRRK-p;u	GRFNGGHSPTHSPEK-p;u	AGALSYVSPNTSKCP-p;d	AAASVRQSPGPALAR-p;d	PASSAKTSPAKQQAP-p;d	______MSGEDEQQE-p;d	CRALPRGSPHSDLKE-p;u	LPLPNFSSLNLRETN-p;u	TQTPAVLSPSKTQAT-p;u	SKEVEERSRERPSQP-p;u	LQEEGGGSDEEETGS-p;u	SLSPRPDSPQPRHGS-p;u	KKRARRSSLLNAKKL-p;u	EIPSATQSPISKKRK-p;u	_____MASEELQKDL-p;u	LNRKRSRSESDSEKV-p;u	KSSYRQLSVSDRSSI-p;u	PRQKDKFSPFPVQDR-p;u	RAGETRFTDTRKDEQ-p;d	LAGTLPGSKRQLQTP-p;d	_____MASLSLAPVN-p;d	KGALHTVSHEDIRDI-p;d	SNLTRSSSSDSIHSV-p;d	RTEKPPESDDEEMKE-p;u	SGRGRKLSGDQITLP-p;u	PKQIKRESPPIRAFE-p;u	PSPYNMSSAPGSRSG-p;u	EEERLKLSPSPSSRV-p;u	VGVHGPRTPCEEILV-p;u	QENGHVKSNGDLSPK-p;u	KRPATADSPKPSAKK-p;u	GWRPRSDSLILDHQW-p;u	EKLKGKGSPRPQAPK-p;u	SPINLSRSIDAALFR-p;u	VTRQRSHSGTSPDNT-p;u	SPLTRTSSDPNLNNH-p;u	SYFVRLGSLSERLRQ-p;d	QASSTPLSPTRITRL-p;d	FGYQRRASDDGKLTD-p;d	QARAKTQTPPVSPAP-p;d	SRPTSEGSDIESTEP-p;d	IGRRRLRSAGAAQKK-p;d	LRMEVDRSPGLPMSD-p;d	VKPVPITSPAVSKVT-p;d	VNLADPRTPTAPAVN-p;d	VAEGEARSPSHKKRA-p;u	LIMKTCFSPNRVIGL-p;u	YHYRRVETPVLPPVL-p;u	GLGCRLHSAPNLSDL-p;u	HRHRGHGSEEDEDVS-p;u	STGPSSRSPSTLLPK-p;u	EIKHSTPSPTRYSLS-p;u	KADVGRLSPEVKARS-p;u	SRKRKRDSDAGSSTP-p;u	NQEPTPKSPCGLTEQ-p;u	YHYQRVETPVLPPVL-p;u	PVFDLTTTPKGGTPA-p;u	EHLVSHHSPQRTESP-p;u	GRDSWEHSPYARREE-p;u	PAQPHRPSPASSLQR-p;u	NKLWRSHSDSDLSDH-p;u	IKTILKKSPEPKEDP-p;u	PPEDFRHSPEDFRRP-p;u	PVTCHRDSFSRMSLR-p;u	KKPALPVSPAARSKA-p;u	SSKRLSKSNIDISSG-p;u	SGLQRRNSSEASSGD-p;u	PAKLPRLSCEPVMEE-p;u	NHGQADHSPSMTATH-p;u	QPRAGGPSDDDNADK-p;d	EEEGRRGSLSNAGDP-p;d	QSFDDNDSEELEDKD-p;d	PAYSRALSRQLSSGV-p;d	PERTVLGSRELCDSE-p;d	_____MASGVAVSDG-p;d	RKGAGDGSDEEVDGK-p;d	SMKAFMESPKQILDS-p;d	RGEPNVSYICSRYYR-p;d	HEEDMDMSD______-p;d	GSLKRSGSFSKLRAS-p;d	SSVSTKESPARKAAP-p;d	SSLGQSASETEEDTV-p;d	PPPMWRRSPPRMRRR-p;d	KEDRSASSGAEGDVS-p;d	KSPKRVKSPEPSHPK-p;d	TKASDSSSPSCSSGP-p;d	SQLSFRRSPTKSSLD-p;d	GWAAAAPSPGSARSM-p;d	ERIHLGSSPKKGGNC-p;d	ILGLAESSPNEPKAA-p;d	PMYRREGSYDRYLRM-p;d	RNSPRSRSPARGIEY-p;d	PKVKAIISPRQRSHS-p;d	SPFKRQLSLRLNELP-p;d	ATASRRGSPAPANPG-p;u	ERLKLSPSPSSRVTV-p;u	HDIARSHSESPSRLP-p;u	IARSHSESPSRLPIN-p;u	GHQQLYWSHPRKFGQ-p;u	KKADRDQSPFSKIKQ-p;u	ADNDITPYLVSRFYR-p;u	PGSIRRYSLGQVSKE-p;u	SGLTRTPSSEEISPT-p;u	GKEPAKPSPSRDRKE-p;u	TSGKPKTTPKRKPAK-p;u	GTSSRRGSGDTSISI-p;u	RKPNAGGSPAPVRRR-p;u	TVNSTRETPPKSKLA-p;u	FSRRLNHSPPQSSSR-p;u	QAAPRAPSPPSRRDA-p;u	KRRKRKMSGGSTMSS-p;u	MRELPPLSPSLSRRA-p;u	KGKPKPRSPQPPSRQ-p;u	LQARRSSSLKVSGTK-p;u	RTLKWLISPVKIVSR-p;u	EHLSRKNSGCGYSIH-p;u	IKAQPSMSPKKAPPA-p;u	SFRRRHNSWSSSSRH-p;u	GERAKGPSPPGAKRR-p;u	SSSQSSKSPSLSSKQ-p;u	GAQASSGSPALPRKQ-p;d	GNAGGFRSRSSSVGS-p;d	AIQGPEDSPSRQSRR-p;d	GAHKRPASVSSSAAV-p;d	GAASMPSSPKQARKM-p;d	SLASSSNSPISQRRP-p;d
PERT-P100-DIA2_BMS-906024	n=213|NPM1_S254-p:NPC/0.5uM/3h|ZFX_T567-p:NPC/0.5uM/3h|VIM_S29-p:NPC/0.5uM/3h|VIM_S42-p:NPC/0.5uM/3h|HMGB1_S100-p:NPC/0.5uM/3h|ZFX_T571-p:NPC/0.5uM/3h|ZNF24_T330-p:NPC/0.5uM/3h|CTCF_S402-p:NPC/0.5uM/3h|MLLT1_S475-p:NPC/0.5uM/3h|ARHGEF16_S174-p:NPC/0.5uM/3h|SRRM1_S638-p:NPC/0.5uM/3h|PBK_S59-p:NPC/0.5uM/3h|INCENP_S899-p:NPC/0.5uM/3h|SPHK2_S387-p:NPC/0.5uM/3h|H2AFY2_S129-p:NPC/0.5uM/3h|SUFU_S481-p:NPC/0.5uM/3h|RIMS2_S400-p:NPC/0.5uM/3h|TBKBP1_S335-p:NPC/0.5uM/3h|MATR3_S188-p:NPC/0.5uM/3h|SRGAP3_S919-p:NPC/0.5uM/3h|TRIO_S2440-p:NPC/0.5uM/3h|NEBL_S953-p:NPC/0.5uM/3h|HMGN2_S29-p:NPC/0.5uM/3h|TNFAIP3_S645-p:NPC/0.5uM/3h|NUP214_S666-p:NPC/0.5uM/3h|CBX5_S92-p:NPC/0.5uM/3h|ZFP36L2_S125-p:NPC/0.5uM/3h|FAM193A_S642-p:NPC/0.5uM/3h|PHC1_T922-p:NPC/0.5uM/3h|ID2_S14-p:NPC/0.5uM/3h|TLE3_S217-p:NPC/0.5uM/3h|SOS1_S1134-p:NPC/0.5uM/3h|AHNAK_S135-p:NPC/0.5uM/3h:YAPC/0.5uM/3h|AHNAK_S5099-p:NPC/0.5uM/3h:YAPC/0.5uM/3h|MAP3K11_S524-p:NPC/0.5uM/3h|PLEKHO1_S227-p:NPC/0.5uM/3h|CEP170_S359-p:NPC/0.5uM/3h:A549/0.5uM/3h|CEP170_S466-p:NPC/0.5uM/3h|SPECC1L_S868-p:NPC/0.5uM/3h|CRTC3_S329-p:NPC/0.5uM/3h|GIGYF2_S242-p:NPC/0.5uM/3h|PHLDB2_S212-p:NPC/0.5uM/3h|PHLDB2_S242-p:NPC/0.5uM/3h|PHLDB1_S223-p:NPC/0.5uM/3h|PALLD_S893-p:NPC/0.5uM/3h|SH3GL1_S288-p:NPC/0.5uM/3h|KLC2_S556-p:NPC/0.5uM/3h|SYNRG_T1100-p:NPC/0.5uM/3h|TRIM33_S1119-p:NPC/0.5uM/3h|LMNB1_S391-p:A375/0.5uM/3h|PTMA_S2-p:A375/0.5uM/3h|MRE11A_S649-p:A375/0.5uM/3h|CAP1_S308-p:A375/0.5uM/3h|NEDD4L_S448-p:A375/0.5uM/3h|CD3EAP_S172-p:MCF7/0.5uM/3h|ZFC3H1_S949-p:MCF7/0.5uM/3h|BAG3_S279-p:MCF7/0.5uM/3h|CTNNB1_S552-p:MCF7/0.5uM/3h|CBS_S199-p:MCF7/0.5uM/3h|CDK17_S180-p:MCF7/0.5uM/3h|PPIG_S356-p:MCF7/0.5uM/3h|MAP1S_S582-p:MCF7/0.5uM/3h|LIN54_S310-p:MCF7/0.5uM/3h|KIAA1211L_T837-p:MCF7/0.5uM/3h|SUGP1_S485-p:MCF7/0.5uM/3h|C9orf78_T253-p:MCF7/0.5uM/3h|TJP2_S702-p:MCF7/0.5uM/3h|KLF13_S162-p:MCF7/0.5uM/3h|FOXO3_S253-p:MCF7/0.5uM/3h|PAK4_S181-p:MCF7/0.5uM/3h|SON_S94-p:MCF7/0.5uM/3h|LMNB1_S393-p:MCF7/0.5uM/3h|EIF4A3_S12-p:MCF7/0.5uM/3h|CLN3_S12-p:MCF7/0.5uM/3h|SF3B2_S309-p:MCF7/0.5uM/3h|EIF3A_S584-p:MCF7/0.5uM/3h|PCM1_T1294-p:MCF7/0.5uM/3h|GLYR1_S130-p:MCF7/0.5uM/3h|NDRG1_S330-p:MCF7/0.5uM/3h|DNTTIP1_S161-p:MCF7/0.5uM/3h|ABI2_S227-p:MCF7/0.5uM/3h|RAI14_T249-p:MCF7/0.5uM/3h|RAI14_T249-p:MCF7/0.5uM/3h|TACC2_S2317-p:YAPC/0.5uM/3h|MLLT4_S1173-p:YAPC/0.5uM/3h|NUMA1_S1225-p:YAPC/0.5uM/3h|CAMSAP1_S862-p:YAPC/0.5uM/3h|MISP_S394-p:YAPC/0.5uM/3h:A549/0.5uM/3h|H1FX_S31-p:YAPC/0.5uM/3h|OSTF1_S213-p:YAPC/0.5uM/3h|YTHDC1_S424-p:YAPC/0.5uM/3h|IBTK_S1045-p:YAPC/0.5uM/3h|LUC7L2_S347-p:YAPC/0.5uM/3h|ARHGEF35_S450-p:YAPC/0.5uM/3h|EGFR_T693-p:YAPC/0.5uM/3h|ARAF_S186-p:YAPC/0.5uM/3h|TPR_S2155-p:YAPC/0.5uM/3h|LCP1_S5-p:YAPC/0.5uM/3h|STMN1_S25-p:YAPC/0.5uM/3h|CD97_S831-p:YAPC/0.5uM/3h|PXN_S106-p:YAPC/0.5uM/3h|GEMIN4_S205-p:YAPC/0.5uM/3h|NCBP1_S22-p:YAPC/0.5uM/3h|AHNAK_S2397-p:YAPC/0.5uM/3h|AHNAK_S5110-p:YAPC/0.5uM/3h|ARHGAP5_S1195-p:YAPC/0.5uM/3h|RPS6KA1_S380-p:YAPC/0.5uM/3h|PARP10_S431-p:YAPC/0.5uM/3h|LDB1_S302-p:YAPC/0.5uM/3h|SPICE1_S764-p:YAPC/0.5uM/3h|REPS1_S143-p:YAPC/0.5uM/3h|FAM129B_S696-p:YAPC/0.5uM/3h|CDC42EP4_S174-p:YAPC/0.5uM/3h|SYTL2_S105-p:YAPC/0.5uM/3h|SYTL2_S74-p:YAPC/0.5uM/3h|GIT1_S596-p:YAPC/0.5uM/3h|CPD_T1370-p:A549/0.5uM/3h|RSL1D1_S361-p:A549/0.5uM/3h:PC3/0.5uM/3h|LMNA_S404-p:A549/0.5uM/3h|RPLP1_S104-p:A549/0.5uM/3h|TFPT_S249-p:A549/0.5uM/3h|EIF2S2_S2-p:A549/0.5uM/3h|PRPF4B_Y849-p:A549/0.5uM/3h|NOLC1_S698-p:A549/0.5uM/3h|ITSN1_S1137-p:A549/0.5uM/3h|DPYSL2_S522-p:A549/0.5uM/3h|DPYSL2_T509-p:A549/0.5uM/3h|CTU2_S435-p:A549/0.5uM/3h|SAMD4B_S592-p:A549/0.5uM/3h|GIGYF2_S30-p:A549/0.5uM/3h|IRF2BP2_S457-p:A549/0.5uM/3h|SHKBP1_S649-p:A549/0.5uM/3h|ZNF592_S1089-p:A549/0.5uM/3h|GEMIN7_T3-p:A549/0.5uM/3h|EIF4ENIF1_S587-p:A549/0.5uM/3h|ARHGAP35_S1179-p:A549/0.5uM/3h|SH3BP4_S246-p:A549/0.5uM/3h|FAM208A_T921-p:A549/0.5uM/3h|PTBP2_S308-p:A549/0.5uM/3h|SRRM2_T2289-p:A549/0.5uM/3h|CFL2_S3-p:A549/0.5uM/3h|PPP1R12A_S507-p:A549/0.5uM/3h|SF3B1_T227-p:A549/0.5uM/3h|RAP1GAP_S484-p:A549/0.5uM/3h|HNRNPM_S575-p:A549/0.5uM/3h:PC3/0.5uM/3h|RAB8A_S185-p:A549/0.5uM/3h|RPS6_S240-p:A549/0.5uM/3h|NRF1_S136-p:A549/0.5uM/3h|RNF219_S210-p:A549/0.5uM/3h|TNS3_S660-p:A549/0.5uM/3h|C15orf39_S586-p:A549/0.5uM/3h|HUWE1_S1084-p:A549/0.5uM/3h|PACS2_S453-p:A549/0.5uM/3h|TDRP_S173-p:A549/0.5uM/3h|RBM15B_S267-p:A549/0.5uM/3h|SMARCC1_S310-p:A549/0.5uM/3h|TRIM56_T442-p:A549/0.5uM/3h|WAC_S64-p:A549/0.5uM/3h|SRRT_S67-p:A549/0.5uM/3h|OSBPL5_S747-p:A549/0.5uM/3h|C8orf33_T19-p:A549/0.5uM/3h|MYEF2_S17-p:A549/0.5uM/3h|ACIN1_S838-p:A549/0.5uM/3h|SRRM2_S1694-p:A549/0.5uM/3h|RRP15_T19-p:A549/0.5uM/3h|SMARCA5_S116-p:PC3/0.5uM/3h|KRT75_S72-p:PC3/0.5uM/3h|PRKCA_S226-p:PC3/0.5uM/3h|NUP107_S86-p:PC3/0.5uM/3h|SLBP_T171-p:PC3/0.5uM/3h|ACAP2_S521-p:PC3/0.5uM/3h|MTFR1_S119-p:PC3/0.5uM/3h|SRRM1_S560-p:PC3/0.5uM/3h|SRRM1_S562-p:PC3/0.5uM/3h|NUP93_T766-p:PC3/0.5uM/3h|ZNF740_S44-p:PC3/0.5uM/3h|AJUBA_S263-p:PC3/0.5uM/3h|ALS2_S1335-p:PC3/0.5uM/3h|TNKS1BP1_S672-p:PC3/0.5uM/3h|PLEKHA5_S855-p:PC3/0.5uM/3h|ANLN_S323-p:PC3/0.5uM/3h|LIMA1_S604-p:PC3/0.5uM/3h|BUB1B_S670-p:PC3/0.5uM/3h|DKC1_S494-p:PC3/0.5uM/3h|EPB41_S684-p:PC3/0.5uM/3h|UMPS_S214-p:PC3/0.5uM/3h|GART_S796-p:PC3/0.5uM/3h|PCDH1_S984-p:PC3/0.5uM/3h|PPP2R5C_S39-p:PC3/0.5uM/3h|MAST2_S92-p:PC3/0.5uM/3h|ABI1_S323-p:PC3/0.5uM/3h|PPHLN1_S73-p:PC3/0.5uM/3h|ZC2HC1A_S292-p:PC3/0.5uM/3h|CCM2_S393-p:PC3/0.5uM/3h|AFF4_S814-p:PC3/0.5uM/3h|CD2AP_S224-p:PC3/0.5uM/3h|MGMT_S201-p:Astrocyte/0.5uM/3h|MAP1B_T1949-p:Astrocyte/0.5uM/3h|TBC1D1_S627-p:Astrocyte/0.5uM/3h|ZC3H18_S868-p:Astrocyte/0.5uM/3h|SMC5_S12-p:Astrocyte/0.5uM/3h|PLEKHO2_S390-p:Astrocyte/0.5uM/3h|TBC1D22A_T51-p:Astrocyte/0.5uM/3h|RBM15_S765-p:Astrocyte/0.5uM/3h|TNS1_S1297-p:Astrocyte/0.5uM/3h|SRRM2_S2702-p:Astrocyte/0.5uM/3h|CASC3_S148-p:Astrocyte/0.5uM/3h|TPM3_S284-p:Astrocyte/0.5uM/3h|TPM2_S283-p:Astrocyte/0.5uM/3h|MAP1B_S1653-p:Astrocyte/0.5uM/3h|CHD4_S1535-p:Astrocyte/0.5uM/3h|CRTC1_S113-p:Astrocyte/0.5uM/3h|DSN1_S58-p:Astrocyte/0.5uM/3h	IKAKMQASIEKGGSL-p;u	RKHMRIHTGEKPYQC-p;u	SRPSSSRSYVTTSTR-p;u	TRTYSLGSALRPSTS-p;u	NAPKRPPSAFFLFCS-p;u	KKHMRIHTGEKPYQC-p;u	INHQRIHTGEKPYEC-p;u	KRHMRTHSGEKPYEC-p;u	SKVSGRRSPESCSKP-p;u	QGDAIQLSPKLQALA-p;u	PKRRVSHSPPPKQRS-p;u	SPRGLSHSPWAVKKI-p;u	TSSAVWNSPPLQGAR-p;u	PATVEPASPTPAHSL-p;u	GKSETILSPPPEKRG-p;u	LPDVVFDSPLH____-p;u	ARHERRHSDVSLANA-p;u	RSGGQRHSPLSQRHS-p;d	KRHFRRDSFDDRGPS-p;d	RRMATFGSAGSINYP-p;d	PAKDARASLGTLPLG-p;d	SMRSMQHSPNLRTYR-p;d	QRRSARLSAKPAPPK-p;d	AAASGKVSPTASRFQ-p;d	VPSMVQKSPRITPPA-p;d	SESNKRKSNFSNSAD-p;d	KFRDRSFSENGDRSQ-p;d	VSSKRPPSVGDVFHG-p;d	NPNTAPPTPELHGIN-p;d	VRSVRKNSLSDHSLG-p;d	ASEKHRGSADYSMEA-p;d	PHGPRSASVSSISLT-p;d	KIKPRLKSEDGVEGD-p;d	DVEFDIKSPKFKAEA-p;d	FEVGPGDSPTFPRFR-p;d	GSRRRADSDRIQPSA-p;d	EDSKSIKSDVPVYLK-p;d	ALLRSSGSLGHRPSQ-p;d	AIPRTPLSPSPMKTP-p;d	SGLQSSRSNPSIQAT-p;d	HSPDGPRSAGWREHM-p;d	PKQARKMSIQDSLAL-p;d	NLRTRKYSSSSLSHM-p;d	PAATSPLSPMANGGR-p;d	SRTARIASDEEIQGT-p;d	PKIAASSSFRSSDKP-p;d	LRDALRRSSEMLVKK-p;d	PFRDRSNTLNEKPAL-p;d	PRRKRLKSDERPVHI-p;d	EEERLKLSPSPSSRV-p;u	______MSDAAVDTS-p;d	EVIEVDESDVEEDIF-p;d	SAPKPQTSPSPKRAT-p;d	IRRPRSLSSPTVTLS-p;d	LAPNLLTSGKKKKEM-p;u	KMMRLDSSPVSSPRK-p;u	GASSREGSPARSSTP-p;u	QDTQRRTSMGGTQQQ-p;u	PTNARFDSPESHVGV-p;u	SRRSRRASLSEIGFG-p;u	SRDRFRRSETPPHWR-p;u	PVANGPRSPPSLRCG-p;u	TPNKIAISPLKSPNK-p;u	TRQKRRGTLDQPPNQ-p;u	QHQHGYDSDEEVDSE-p;u	RPLRVGDTEKPEPER-p;u	VKKNLRKSREDLTAV-p;u	RSRADLESPQRKHKC-p;u	APRRRAVSMDNSNKY-p;d	SRDKRPLSGPDVGTP-p;d	SRKSRCVSVQTDPTD-p;d	ERLKLSPSPSSRVTV-p;d	ATMATSGSARKRLLK-p;d	AGSRRRFSDSEGEET-p;d	SSLGQSASETEEDTV-p;d	ERKERLESLNIQREK-p;d	SLASKDKTPKSKSKK-p;d	GDEKRKLSLSEGKVK-p;d	LMRSRTASGSSVTSL-p;d	EECAHRGSPLPKKRK-p;d	NMAPSQQSPVRTASV-p;d	SQDADLKTPTKPKQL-p;d	SQDADLKTPTKPKQH-p;d	KLDNTPASPPRSPAE-p;u	NRADHRSSPNVANQP-p;u	QEAERKNSLISSLEE-p;u	WRQKREQSPSQHGKD-p;u	PGLRRALSSDSILSP-p;u	AGGSAALSPSKKRKN-p;u	DYLDDEDSD______-p;u	SESHHGGSPIHWVLP-p;u	GSPRDLQSPDFTTGF-p;u	FRDQDLASCDRDRSS-p;u	ELSPAALSPLLEPIR-p;d	RELVEPLTPSGEAPN-p;d	LLTPQGPSPRTQHCD-p;d	GFAEAIHSPQVAGVP-p;d	___MARGSVSDEEMM-p;d	QAFELILSPRSKESV-p;d	QTRALRASESGI___-p;d	NPQDSVGSPCSRVGE-p;d	HPPKRLRSDPDACPT-p;d	PHKRRKTSDANETED-p;d	DLDLHLKSPKAKGEV-p;d	KAEAPLPSPKLEGEL-p;d	RKGRHRGSEEDPLLS-p;d	HQLFRGFSFVATGLM-p;d	LEKAGPVSPGCVKLA-p;d	KRRKRKMSGGSTMSS-p;d	LNLSPPMSPVQLPLR-p;d	RGQVKKGSVSHDTVQ-p;d	EASSPPASPLQHLLP-p;d	NGAAGPHSPDPLLDE-p;d	DEITFPLSPLRKYTY-p;d	HEAEVLLSPKKVMAR-p;d	RHGSGADSDYENTQS-p;d	EFQDETDTEEETLYS-p;u	QVKATNESEDEIPQL-p;u	RSRGRASSHSSQTQG-p;u	KKEESEESDDDMGFG-p;u	LPYPTLASPASD___-p;u	______MSGDEMIFD-p;u	ADNDITPYLVSRFYR-p;u	VNSIKFDSE______-p;u	ANYVKLLSPGTSKIT-p;u	PASSAKTSPAKQQAP-p;u	PVCEVSVTPKTVTPA-p;u	TPPGPCCSPGVGWAQ-p;u	PGRMGLLSPSGIGGV-p;u	SITSPPLSPALPKYK-p;u	TTRRNSNSPPSPSSM-p;u	SGHRGSPSPPQAEAR-p;u	VKPPGGHSPQVNHLK-p;u	_____MQTPVNIPVP-p;u	YLRPRIPSPIGFTPG-p;u	RTSFSVGSDDELGPI-p;u	FRSKRSYSLSELSVL-p;u	HWKLIPITGGNARSP-p;u	LAVPGALSPLAIPNA-p;u	VNLADPRTPTAPAVN-p;u	_____MASGVTVNDE-p;u	TIPRRLASTSDIEEK-p;d	QAETPGHTPSLRWDE-p;d	SLIVPGKSPTRKKSG-p;d	LERMGANSLERMGLE-p;d	EGNSPQGSNQGVKIT-p;d	RLSSLRASTSKSESS-p;d	QAIVLCISPSKPNPV-p;d	KAEVDNRSPQKFGRF-p;d	PPDTQQPSPSKAFKP-p;d	RKPTAEASPVKASRS-p;d	SPVRQRRSHHAASTT-p;d	PQNERANSLDNERCP-p;d	LVSIRRQSKGHLTDS-p;d	QYKQRSLSPVAAPPL-p;d	KNEEPVRSPERRDRK-p;d	LEEDRAQTPHEDGGP-p;d	KMLRRSDSPENKYSD-p;d	RNRRERFSPPRHELS-p;d	RQTTFLGSPGPRHER-p;d	AAAPGPGTPCASRGA-p;d	PGATGGDSPHLQPAE-p;d	KGVPAGNSDTEGGQP-p;d	RRRSSRSSPELTRKA-p;d	EEENLKKTPKKKMKM-p;d	AAQKTPTSPLKMKPG-p;u	LGGAKRVSINGCGSS-p;u	LNPQWNESFTFKLKP-p;u	ILGTGGKSPRLTQSS-p;u	QPGIHPKTPNKFKKY-p;u	DKYSISLSPPEQQKK-p;u	KAPSRQISLPDLSQE-p;u	PPTRRRRSPSPAPPP-p;u	TRRRRSPSPAPPPRR-p;u	QFKRLKGTSPSSSSR-p;u	ENGERAGSPDVLRCS-p;u	GAQPGRHSVTGYGDC-p;u	SRRQHRDSPEILSRS-p;u	AQDLCRASPEPPGPE-p;u	VVPPRAKSPTPESST-p;u	LLPKTPISPLKTGVS-p;u	FQSTSVKSPKTVSPP-p;u	TLSIKKLSPIIEDSR-p;d	AEPGDGDSDTTKKKK-p;d	EIKKHHASISELKKN-p;d	VAANHNGSPLSIKEA-p;d	GSVLKNGSLTNHFSF-p;d	SIQLQPQSPSASKKH-p;d	QISVRKNSLVAVPST-p;d	VKLQRQLSQDDCKLW-p;d	RQISRHNSTTSSTSS-p;d	SFSHDRRSGPPHRGD-p;d	IKGIEGHSPGNLPKF-p;d	GRHRRALSTTSSSTT-p;d	KEKDLLPSPAGPVPS-p;d	GDIFKEGSVKLRTRT-p;d	GAGATSGSPPAGRN_-p;u	IIEKTTRTPEEGGYS-p;u	RKLMRYHSVSTETPH-p;u	KSGGRLGSPKPERQR-p;u	SKKTSTPSPQPSKRA-p;u	QFHPRCSSLGDLLGE-p;u	STAKMPTTPVKAKRV-p;u	TASSKLKSPSQKQDG-p;u	NAIASPGSPSLGRHL-p;u	PVERRRPSPQPSPRD-p;u	TVTGERQSGDGQEST-p;d	HALNDMTSI______-p;d	NALNDITSL______-p;d	SIEFGQESPEQSLAM-p;d	KKMSQPGSPSPKTPT-p;d	RERGRLGSPHRRPLS-p;d	ERIHLGSSPKKGGNC-p;d
PERT-P100-DIA2_BMS-345541	n=124|TK1_S13-p:NPC/1uM/3h|H1FX_S31-p:NPC/1uM/3h|SPHK2_S387-p:NPC/1uM/3h|NELFE_S115-p:NPC/1uM/3h|TNFAIP3_S645-p:NPC/1uM/3h|EPHB2_S776-p:NPC/1uM/3h|ANP32A_S17-p:NPC/1uM/3h|MAP1B_T1949-p:NPC/1uM/3h|ZNF638_S605-p:NPC/1uM/3h|SRRM1_S450-p:NPC/1uM/3h|BAG3_S279-p:MCF7/1uM/3h|TP53BP1_S500-p:MCF7/1uM/3h|PPIG_S356-p:MCF7/1uM/3h|TNKS1BP1_S672-p:MCF7/1uM/3h:PC3/1uM/3h|SF3B2_S309-p:MCF7/1uM/3h|MATR3_S188-p:YAPC/1uM/3h|EPB41L2_S598-p:YAPC/1uM/3h|PDE8A_S457-p:YAPC/1uM/3h|LMNA_S277-p:YAPC/1uM/3h|LMNA_S392-p:YAPC/1uM/3h|RPLP1_S101-p:YAPC/1uM/3h|RPLP1_S102-p:YAPC/1uM/3h|CAP1_S308-p:YAPC/1uM/3h|TOP2B_S1581-p:YAPC/1uM/3h|KHDRBS1_S20-p:YAPC/1uM/3h|AHNAK_T5184-p:YAPC/1uM/3h|NUMA1_S1225-p:YAPC/1uM/3h|PTGES3_S113-p:YAPC/1uM/3h|KNOP1_S48-p:YAPC/1uM/3h|KIAA1217_S357-p:YAPC/1uM/3h|ARHGEF16_S191-p:YAPC/1uM/3h|MISP_S394-p:YAPC/1uM/3h:A549/1uM/3h|KSR1_S331-p:YAPC/1uM/3h|ERBB2IP_S857-p:YAPC/1uM/3h|YTHDC2_S1221-p:YAPC/1uM/3h|PDLIM7_T251-p:YAPC/1uM/3h|KLC4_S554-p:YAPC/1uM/3h|SRRM2_T1043-p:YAPC/1uM/3h|NUP160_S1157-p:YAPC/1uM/3h|CPD_T1370-p:A549/1uM/3h|RSL1D1_S361-p:A549/1uM/3h:PC3/1uM/3h|RPLP1_S104-p:A549/1uM/3h|TFPT_S249-p:A549/1uM/3h|PRPF4B_Y849-p:A549/1uM/3h|NOLC1_S698-p:A549/1uM/3h|ITSN1_S1137-p:A549/1uM/3h|DPYSL2_S522-p:A549/1uM/3h|DPYSL2_T509-p:A549/1uM/3h|ZC3H13_S1208-p:A549/1uM/3h|NIPBL_S892-p:A549/1uM/3h|PHLDB1_S461-p:A549/1uM/3h|SRRM1_S638-p:A549/1uM/3h|EXOC4_T237-p:A549/1uM/3h|HMCES_S295-p:A549/1uM/3h|GEMIN7_T3-p:A549/1uM/3h|EIF4ENIF1_S587-p:A549/1uM/3h|ARHGAP35_S1179-p:A549/1uM/3h|CFL2_S3-p:A549/1uM/3h|IGF2BP2_S164-p:A549/1uM/3h|TRIM3_S437-p:A549/1uM/3h|VAPB_S160-p:A549/1uM/3h|ABL1_S683-p:A549/1uM/3h|FLNA_S1084-p:A549/1uM/3h|MKI67_S2588-p:A549/1uM/3h|HNRNPM_S575-p:A549/1uM/3h|RAB8A_S185-p:A549/1uM/3h|PPIG_T358-p:A549/1uM/3h|CEP170_S359-p:A549/1uM/3h|TNS3_S660-p:A549/1uM/3h|NUFIP2_S212-p:A549/1uM/3h|BBX_S243-p:A549/1uM/3h|SH3GL1_S288-p:A549/1uM/3h|TRIM56_T442-p:A549/1uM/3h|ACIN1_S838-p:A549/1uM/3h|SRRM2_T2409-p:A549/1uM/3h|RRP15_T19-p:A549/1uM/3h|SMAP_S17-p:PC3/1uM/3h|SMARCA5_S116-p:PC3/1uM/3h|PRKCA_S226-p:PC3/1uM/3h|MCM2_S13-p:PC3/1uM/3h|NUP107_S86-p:PC3/1uM/3h|GFPT1_S261-p:PC3/1uM/3h|MTFR1_S119-p:PC3/1uM/3h|TJAP1_S531-p:PC3/1uM/3h|NUP93_T766-p:PC3/1uM/3h|ZNF740_S44-p:PC3/1uM/3h|PPP1R1B_S45-p:PC3/1uM/3h|ARAF_S269-p:PC3/1uM/3h|PUM1_S209-p:PC3/1uM/3h:Astrocyte/1uM/3h|PPHLN1_S73-p:PC3/1uM/3h|CARHSP1_S30-p:PC3/1uM/3h|SRGAP2_S916-p:Astrocyte/1uM/3h|GJA1_S296-p:Astrocyte/1uM/3h|CSNK2B_S209-p:Astrocyte/1uM/3h|DST_S1382-p:Astrocyte/1uM/3h|NCBP1_S22-p:Astrocyte/1uM/3h|AHNAK_S5752-p:Astrocyte/1uM/3h|GIGYF2_S30-p:Astrocyte/1uM/3h|AFAP1L1_S745-p:Astrocyte/1uM/3h|SRRM2_S2702-p:Astrocyte/1uM/3h|THRAP3_S248-p:Astrocyte/1uM/3h|RANBP2_S789-p:Astrocyte/1uM/3h|CLASP2_S596-p:Astrocyte/1uM/3h|TPM2_S283-p:Astrocyte/1uM/3h|PRKAR2A_S78-p:Astrocyte/1uM/3h|PRKAR2A_S80-p:Astrocyte/1uM/3h|CFL1_S3-p:Astrocyte/1uM/3h|IRS1_S3-p:Astrocyte/1uM/3h|RANBP2_S788-p:Astrocyte/1uM/3h|DSTN_S3-p:Astrocyte/1uM/3h|GPS1_S474-p:Astrocyte/1uM/3h|PAK2_S141-p:Astrocyte/1uM/3h|ARID5B_S264-p:Astrocyte/1uM/3h|TERF2_S365-p:Astrocyte/1uM/3h|NFRKB_S1291-p:Astrocyte/1uM/3h|PRICKLE2_S695-p:Astrocyte/1uM/3h|YTHDC1_S424-p:Astrocyte/1uM/3h|MYBBP1A_S1163-p:Astrocyte/1uM/3h|C8orf33_T19-p:Astrocyte/1uM/3h|BCL2L12_S273-p:Astrocyte/1uM/3h|CDK12_S685-p:Astrocyte/1uM/3h|PA2G4_S2-p:Astrocyte/1uM/3h|LZTS1_S233-p:Astrocyte/1uM/3h|MTCL1_S196-p:Astrocyte/1uM/3h	LPTVLPGSPSKTRGQ-p;u	AGGSAALSPSKKRKN-p;u	PATVEPASPTPAHSL-p;u	QPFQRSISADDDLQE-p;d	AAASGKVSPTASRFQ-p;d	RFLEDDTSDPTYTSA-p;d	ELRNRTPSDVKELVL-p;d	IIEKTTRTPEEGGYS-p;d	EAADKGHSPAQKPKT-p;d	KGTEKRESPSPAPKP-p;d	GASSREGSPARSSTP-p;u	SEIEPKNSPEDLGLS-p;u	SRDRFRRSETPPHWR-p;u	AQDLCRASPEPPGPE-p;u	SSLGQSASETEEDTV-p;d	KRHFRRDSFDDRGPS-p;u	DGRREVRSPTKAPHL-p;u	SDGLRRLSGNEYVLS-p;u	KLDNARQSAERNSNL-p;u	ERLRLSPSPTSQRSR-p;u	VEAKKEESEESDDDM-p;u	KDEKKEESEESDDDM-p;u	SAPKPQTSPSPKRAT-p;u	KTSFDQDSDVDIFPS-p;u	RSSGRSGSMDPSGAH-p;u	GLDAKVKTPSFGISA-p;u	QEAERKNSLISSLEE-p;u	WKDWEDDSDEDMSNF-p;u	VSPLRATSPSKSVAH-p;u	RISSLPVSRPISPSP-p;u	PSQPHTRSPAKNKKT-p;u	PGLRRALSSDSILSP-p;u	SSMRFDLSHGSPQMV-p;u	SKSTEDLSPQKSGPV-p;u	AERVLMKSPSPALHP-p;u	TRHSQPATPTPLQSR-p;u	GTLQRSGSLGKIRDV-p;u	CAGVKSSTPPGESYF-p;u	VYDRPGASPKRNHDG-p;d	EFQDETDTEEETLYS-p;u	QVKATNESEDEIPQL-p;u	KKEESEESDDDMGFG-p;u	LPYPTLASPASD___-p;u	ADNDITPYLVSRFYR-p;u	VNSIKFDSE______-p;u	ANYVKLLSPGTSKIT-p;u	PASSAKTSPAKQQAP-p;u	PVCEVSVTPKTVTPA-p;u	HTSGRLRSPSNDSAH-p;u	EQKSRPDSPRVKQGD-p;u	MRELPPLSPSLSRRA-p;u	PKRRVSHSPPPKQRS-p;u	IDVTNLPTPRKFLDT-p;u	LQWLATKSPKKEDSK-p;u	_____MQTPVNIPVP-p;u	YLRPRIPSPIGFTPG-p;u	RTSFSVGSDDELGPI-p;u	_____MASGVTVNDE-p;u	DEEVSSPSPPQRAQR-p;u	DVKRRVKSPGGPGSH-p;d	VSKSLSSSLDDTEVK-p;d	SGGSGFRSPHLWKKS-p;d	LQGGSAGSPARFTID-p;d	NTKIPCKSPPPELTD-p;d	LERMGANSLERMGLE-p;d	EGNSPQGSNQGVKIT-p;d	DRFRRSETPPHWRQE-p;d	EDSKSIKSDVPVYLK-p;d	PPDTQQPSPSKAFKP-p;d	KGADNDGSGSESGYT-p;d	SPELRQKSPLFQFAE-p;d	PKIAASSSFRSSDKP-p;d	LEEDRAQTPHEDGGP-p;d	KGVPAGNSDTEGGQP-p;d	LDRARSRTPPSAPSQ-p;d	EEENLKKTPKKKMKM-p;d	HGVKRSASPDDDLGS-p;u	AAQKTPTSPLKMKPG-p;u	LNPQWNESFTFKLKP-p;u	ESFTMASSPAQRRRG-p;u	ILGTGGKSPRLTQSS-p;u	CNLSRVDSTTCLFPV-p;u	KAPSRQISLPDLSQE-p;u	SSSRPQRSPKRMGVH-p;u	QFKRLKGTSPSSSSR-p;u	ENGERAGSPDVLRCS-p;u	LFRLSEHSSPEEEAS-p;u	SVSSGRKSPHSKSPA-p;d	SEVNSVLSPRSESGG-p;d	SFSHDRRSGPPHRGD-p;d	TPRSRERSPSPLRGN-p;d	SLKNRLDSPQIRKTA-p;u	VTGDRNNSSCRNYNK-p;u	QAASNFKSPVKTIR_-p;u	MVDSQQKSPVKRRRM-p;u	PHKRRKTSDANETED-p;u	SSKASLGSLEGEAEA-p;u	SITSPPLSPALPKYK-p;u	VSELRKRSPSIVASN-p;u	PVERRRPSPQPSPRD-p;u	ELSPRERSPALKSPL-p;u	SPTKYSLSPSKSYKY-p;d	MRVLNTGSDVEEAVA-p;d	NALNDITSL______-p;d	VADAKGDSESEEDED-p;d	DAKGDSESEEDEDLE-p;d	_____MASGVAVSDG-p;d	_____MASPPESDGF-p;d	SPTRYSLSPSKSYKY-p;d	_____MASGVQVADE-p;d	KSPPREGSQGELTPA-p;d	TVKQKYLSFTPPEKD-p;d	PCPQRRDSFSGVKDS-p;d	PTQALPASPALKNKR-p;d	VVVTTAPSPKQAPEQ-p;d	RRSRRSRSDNALHLA-p;d	SESHHGGSPIHWVLP-p;d	EIPSATQSPISKKRK-p;d	AAAPGPGTPCASRGA-p;d	CPGPPPPSPEPLARL-p;d	GDLSPPDSPEPKAIT-p;d	______MSGEDEQQE-p;d	SLKALSFSDGGSKLG-p;d	AVTSVAGSPARCSRI-p;d
PERT-P100-DIA2_BIX-01338	n=132|TPD52L2_S96-p:MCF7/10uM/3h|SYNGR2_S3-p:MCF7/10uM/3h|BAG3_S173-p:MCF7/10uM/3h|PAK4_S104-p:MCF7/10uM/3h|SLC9A1_S693-p:MCF7/10uM/3h|LMNB1_S23-p:MCF7/10uM/3h|NHSL1_S1089-p:MCF7/10uM/3h|SREK1_T363-p:MCF7/10uM/3h|ARHGEF17_S546-p:MCF7/10uM/3h|CARHSP1_S30-p:MCF7/10uM/3h:NPC/10uM/3h|NCOA3_S857-p:MCF7/10uM/3h|EEF2_Y434-p:MCF7/10uM/3h|CTPS1_S562-p:MCF7/10uM/3h|RFC1_T506-p:MCF7/10uM/3h|HNRNPU_S26-p:MCF7/10uM/3h|SPTBN1_S2102-p:MCF7/10uM/3h|PPIG_S687-p:MCF7/10uM/3h|SHROOM2_S974-p:MCF7/10uM/3h|RBM26_S127-p:MCF7/10uM/3h|NFRKB_S298-p:MCF7/10uM/3h|RANBP10_S386-p:MCF7/10uM/3h|MPRIP_T542-p:MCF7/10uM/3h|MORC2_T717-p:MCF7/10uM/3h|CDK1_Y15-p:NPC/10uM/3h|CDK2_Y15-p:NPC/10uM/3h|CDK2_Y15-p:NPC/10uM/3h|EIF4G1_S1092-p:NPC/10uM/3h|TRIM28_S473-p:NPC/10uM/3h|ZNHIT6_S25-p:NPC/10uM/3h|NCOR2_S67-p:NPC/10uM/3h|MBD3_S85-p:NPC/10uM/3h|HUWE1_S3555-p:NPC/10uM/3h|CWC22_S829-p:NPC/10uM/3h|CEP131_S78-p:NPC/10uM/3h|PPIP5K2_S1006-p:PC3/10uM/3h|IGF2R_S2484-p:PC3/10uM/3h|EEF2_T57-p:PC3/10uM/3h|PRRC2A_S456-p:PC3/10uM/3h|EIF4G1_S1185-p:PC3/10uM/3h|ACACA_S80-p:PC3/10uM/3h|SNX1_S188-p:PC3/10uM/3h|BYSL_S98-p:PC3/10uM/3h|LARP7_S261-p:PC3/10uM/3h|CEP170_S359-p:PC3/10uM/3h|LARP1_S548-p:PC3/10uM/3h|EHBP1L1_S1273-p:PC3/10uM/3h|LENG1_S59-p:PC3/10uM/3h|PTPLAD1_S114-p:PC3/10uM/3h|LAD1_S272-p:PC3/10uM/3h|FOXO3_S253-p:PC3/10uM/3h|ULK1_S605-p:PC3/10uM/3h|AHSG_S138-p:PC3/10uM/3h:Astrocyte/10uM/3h|GTF2F1_T389-p:PC3/10uM/3h|MLLT4_S1799-p:PC3/10uM/3h:YAPC/10uM/3h|FOXK1_S445-p:PC3/10uM/3h|FOXK2_S398-p:PC3/10uM/3h|HDGFRP2_S454-p:PC3/10uM/3h|FAM122A_S147-p:PC3/10uM/3h|MAF1_S75-p:PC3/10uM/3h|SENP2_S333-p:PC3/10uM/3h|SPATS2L_S135-p:PC3/10uM/3h|CHMP2B_S187-p:PC3/10uM/3h|RBMX2_S272-p:PC3/10uM/3h|NPM1_T199-p:A549/10uM/3h|LUC7L2_T17-p:A549/10uM/3h|SEC61B_S17-p:A549/10uM/3h|RPL30_S10-p:A549/10uM/3h|EIF4ENIF1_S670-p:A549/10uM/3h|NCKAP5_S1156-p:YAPC/10uM/3h|SIPA1L1_S1127-p:YAPC/10uM/3h|STK10_T952-p:YAPC/10uM/3h|SP1_S7-p:YAPC/10uM/3h|MARK3_S419-p:YAPC/10uM/3h|TLE1_S286-p:YAPC/10uM/3h|CTTN_T401-p:YAPC/10uM/3h|PUM1_S209-p:YAPC/10uM/3h|ZNF638_S605-p:YAPC/10uM/3h|PLEC_S4382-p:YAPC/10uM/3h|PCM1_S93-p:YAPC/10uM/3h|RAP1GAP2_S507-p:YAPC/10uM/3h|SENP6_S221-p:YAPC/10uM/3h|ADD3_S681-p:YAPC/10uM/3h|WASL_S430-p:YAPC/10uM/3h|HSP90AB1_S255-p:YAPC/10uM/3h|UBTF_S389-p:YAPC/10uM/3h|DNMT1_S1105-p:YAPC/10uM/3h|ABCC1_S930-p:YAPC/10uM/3h|PTPN12_S19-p:YAPC/10uM/3h|UBAP2L_S609-p:YAPC/10uM/3h|CEP170_S446-p:YAPC/10uM/3h|LARP1_S521-p:YAPC/10uM/3h|MICAL3_S1649-p:YAPC/10uM/3h|HUWE1_S1084-p:YAPC/10uM/3h|PHF6_S155-p:YAPC/10uM/3h|RNF169_S247-p:YAPC/10uM/3h|SETD2_S532-p:YAPC/10uM/3h|SETD2_T2056-p:YAPC/10uM/3h|SLAIN2_S357-p:YAPC/10uM/3h|ERRFI1_S369-p:YAPC/10uM/3h|DBNL_T291-p:YAPC/10uM/3h|SRRM2_T1511-p:YAPC/10uM/3h|RSL1D1_S361-p:Astrocyte/10uM/3h|TK1_S13-p:Astrocyte/10uM/3h|LMNB1_S393-p:Astrocyte/10uM/3h|FLNA_S1084-p:Astrocyte/10uM/3h|MARCKSL1_S36-p:Astrocyte/10uM/3h|MCM2_S13-p:Astrocyte/10uM/3h|TLE3_S217-p:Astrocyte/10uM/3h|AHNAK_S3220-p:Astrocyte/10uM/3h|EPS8_S659-p:Astrocyte/10uM/3h|EDC4_S729-p:Astrocyte/10uM/3h|LDB1_S302-p:Astrocyte/10uM/3h|ZC3H18_S868-p:Astrocyte/10uM/3h|ABI1_S225-p:Astrocyte/10uM/3h|ARFGAP1_S361-p:Astrocyte/10uM/3h|ASAP3_S286-p:Astrocyte/10uM/3h|H1FX_S31-p:Astrocyte/10uM/3h|PRKD2_S197-p:Astrocyte/10uM/3h|EIF4ENIF1_S138-p:Astrocyte/10uM/3h|BCLAF1_S268-p:Astrocyte/10uM/3h|RBM27_S120-p:Astrocyte/10uM/3h|DBNL_S275-p:Astrocyte/10uM/3h|SRRM2_S2702-p:Astrocyte/10uM/3h|ZFC3H1_S949-p:Astrocyte/10uM/3h|MAP1B_S614-p:Astrocyte/10uM/3h|CHAF1A_T259-p:Astrocyte/10uM/3h|FAM76B_S193-p:Astrocyte/10uM/3h|CCDC8_S142-p:Astrocyte/10uM/3h|DNTTIP1_S161-p:Astrocyte/10uM/3h|IRF2BPL_S659-p:Astrocyte/10uM/3h|MACF1_T2020-p:Astrocyte/10uM/3h|CFL2_S3-p:Astrocyte/10uM/3h	LKQNLSRSWHDVQVS-p;u	_____MESGAYGAAK-p;u	HGPERSQSPAASDCS-p;u	SNSLRRDSPPPPARA-p;u	VPAHKLDSPTMSRAR-p;u	GGPTTPLSPTRLSRL-p;u	LRPVRKNSGAEAAQL-p;u	KKDKKSRTPPRSYNA-p;u	ATLRRAKSFTCSEKP-p;u	TPRSRERSPSPLRGN-p;u	PPYNRAVSLDSPVSV-p;u	VRIMGPNYTPGKKED-p;d	LQKGCRLSPRDTYSD-p;d	KESKLERTPQKNVQG-p;d	ELKKRRLSDKGLKAE-p;d	ERKRRPPSPEPSTKV-p;d	KKADRDQSPFSKIKQ-p;d	DAQCREGSPGSQQHP-p;d	FSRRLNHSPPQSSSR-p;d	VNAGRKGSLAALYDL-p;d	MHNTGADSPSCSNGV-p;d	RREGRSKTFDWAEFR-p;d	PSPKVIKTPVVKKTE-p;d	EKIGEGTYGVVYKGR-p;u	EKIGEGTYGVVYKAR-p;u	EKIGEGTYGVVYKAK-p;u	FAPGGRLSWGKGSSG-p;u	SGVKRSRSGEGEVSG-p;u	VAEGVRLSPEPGREG-p;u	QPQRRRPSLLSEFQP-p;u	RQRVRYDSSNQVKGK-p;d	PTTKGSKSPAKVSDG-p;d	KRGERRNSFSENEKH-p;d	NNLRRSNSTTQVSQP-p;d	TGRRRRRSGEQITSS-p;u	LVSFHDDSDEDLLHI-p;u	RAGETRFTDTRKDEQ-p;u	WRQRRKQSSSEISLA-p;u	RTPATKRSFSKEVEE-p;u	LHIRSSMSGLHLVKQ-p;u	FAVKRRFSDFLGLYE-p;u	PRMPQDGSDDEDEEW-p;u	SRPTSEGSDIESTEP-p;u	EDSKSIKSDVPVYLK-p;u	LPKGLSASLPDLDSE-p;u	PPPRAHGSFSHVRDA-p;u	KKARHQNSLPELEAA-p;u	FDRWLDESDAEMELR-p;u	KALASEKSPTADAKP-p;d	APRRRAVSMDNSNKY-p;d	SCRNLRGSPKLPDFL-p;d	KCDSSPDSAEDVRKV-p;d	RGNSRPGTPSAEGGS-p;d	KERQRLFSQGQDVSN-p;d	ECLSREGSPIPHDPE-p;d	ESLSREGSPAPLEPE-p;d	VERTRKRSEGFSMDR-p;d	IPVSPAPSPTRGIGK-p;d	SPSRLSKSQGGEEEG-p;d	SARLRLGSGSNGLLR-p;d	IPREKKISILEEPSK-p;d	KAPSAARSLPSASTS-p;d	RIRDRGRSSDAHSSW-p;d	VKKSIRDTPAKNAQK-p;u	MLDQLMGTSRDGDTT-p;u	NVGSSGRSPSKAVAA-p;d	AAKKTKKSLESINSR-p;d	RQQRVTKSPAPVHRG-p;d	GLKVLMKSPQLLRKS-p;u	RPLERRLSPGSDIYV-p;u	AECPNPSTPSKAAKF-p;u	_MSDQDHSMDEMTAV-p;u	SQKQRRYSDHAGPAI-p;u	LKKDASSSPASTASS-p;u	QARAKTQTPPVSPAP-p;u	SEVNSVLSPRSESGG-p;u	EAADKGHSPAQKPKT-p;u	GNAGGFRSRSSSVGS-p;u	SRYMSQMSVPEQAEL-p;u	AIRVRSHSMETMVGG-p;u	YQPTPPLSPASKKCL-p;u	PEGSPSKSPSKKKKK-p;u	EQNSRPVSCSGRDAL-p;d	PKIEDVGSDEEDDSG-p;d	INKKQATSPASKKPA-p;d	DPPNHARSPGNKGKG-p;d	DISRHHNSTAELQKA-p;d	QRVQAMKSPDHNGED-p;d	YPSSISSSPQKDLTQ-p;d	GKLLKQKSEEPSVSI-p;d	ETESAPGSPRAVTPV-p;d	GKERRPDSPTRPTLR-p;d	SPVRQRRSHHAASTT-p;d	EHELEPSSPKSKKKS-p;d	ERCPARLSDSENEEP-p;d	EAIKRCCSPPNELGF-p;d	DQTPAPKTPNRSRER-p;d	PRPSPKQSPRNSPRS-p;d	KALQRQNSEGSASKV-p;d	PFLQKQLTQPETHFG-p;d	ELNNKCLTPQRERSG-p;d	QVKATNESEDEIPQL-p;u	LPTVLPGSPSKTRGQ-p;u	ERLKLSPSPSSRVTV-p;u	LQGGSAGSPARFTID-p;u	QENGHVKSNGDLSPK-p;u	ESFTMASSPAQRRRG-p;u	ASEKHRGSADYSMEA-p;u	NIKAPKISMPDLDLN-p;u	ANITRQNSSSSDSGG-p;u	ASPSRTRSPDVISSA-p;u	KRRKRKMSGGSTMSS-p;u	KSGGRLGSPKPERQR-p;u	ARLGSQHSPGRTASL-p;u	TSTERRSSDSWEVWG-p;u	EHLSRKNSGCGYSIH-p;u	AGGSAALSPSKKRKN-p;u	GARKRRLSSTSLASG-p;u	VSSRRSGSPLEKDSD-p;u	HSHSIQHSPERSGSG-p;u	GRKKKYPSPQKTRSE-p;u	MSTTSISSPQPGKLR-p;u	PVERRRPSPQPSPRD-p;u	KMMRLDSSPVSSPRK-p;d	VPSKEEPSPVKAEVA-p;d	QIKSLPATPQGKNMT-p;d	HHKISNLSPEEEQGL-p;d	LGSKFLGSDLESEDD-p;d	EECAHRGSPLPKKRK-p;d	SARRNSSSPVSPASV-p;d	IGHQRQKTPEGLQES-p;d	_____MASGVTVNDE-p;d
PERT-P100-DIA2_BIX-01294	n=118|PCF11_S511-p:MCF7/10uM/3h|LMNB1_S23-p:MCF7/10uM/3h|PHLDB1_S324-p:MCF7/10uM/3h|ARHGEF17_S546-p:MCF7/10uM/3h|EPB41L5_S348-p:MCF7/10uM/3h|SRRM2_S2581-p:MCF7/10uM/3h|CARHSP1_S30-p:MCF7/10uM/3h|NCOA3_S857-p:MCF7/10uM/3h|CTPS1_S562-p:MCF7/10uM/3h|RFC1_T506-p:MCF7/10uM/3h|RPS6KA1_S227-p:MCF7/10uM/3h|RRP1_S383-p:MCF7/10uM/3h|AKAP13_S1565-p:MCF7/10uM/3h|PPIG_S687-p:MCF7/10uM/3h|SHROOM2_S974-p:MCF7/10uM/3h|RANBP10_S386-p:MCF7/10uM/3h|MPRIP_T542-p:MCF7/10uM/3h|WRNIP1_S65-p:MCF7/10uM/3h|RPS6KA1_S232-p:MCF7/10uM/3h|GLI2_S970-p:A375/10uM/3h|HMGA1_T53-p:A375/10uM/3h|EEF1G_S33-p:A375/10uM/3h|ZFP36_S186-p:A375/10uM/3h|MKI67_S2223-p:A375/10uM/3h|FASN_T980-p:A375/10uM/3h|SP2_S78-p:A375/10uM/3h|TP53BP1_T1672-p:A375/10uM/3h|GPS1_S474-p:A375/10uM/3h|MTDH_S298-p:A375/10uM/3h|PDZD8_S538-p:A375/10uM/3h|LRWD1_S243-p:A375/10uM/3h|GPATCH8_S1107-p:A375/10uM/3h|NOL7_S133-p:A375/10uM/3h|RRP15_T104-p:A375/10uM/3h|FAM188B_S233-p:A375/10uM/3h|MICALL1_S471-p:A375/10uM/3h|LEO1_S630-p:A375/10uM/3h|RBMX2_S272-p:A375/10uM/3h|LMNB1_S391-p:PC3/10uM/3h|TOP2B_S1581-p:PC3/10uM/3h|EIF2S2_S2-p:PC3/10uM/3h|SRSF11_S449-p:PC3/10uM/3h|ACIN1_S729-p:PC3/10uM/3h|ASAP1_S1027-p:PC3/10uM/3h|SRRM2_T983-p:PC3/10uM/3h|SRRM1_S778-p:A549/10uM/3h|AFF1_S588-p:A549/10uM/3h|DLG1_S619-p:A549/10uM/3h|GRB10_S418-p:A549/10uM/3h|GAPVD1_S466-p:A549/10uM/3h|PLEC_S21-p:A549/10uM/3h|SMCR8_S498-p:A549/10uM/3h|LUC7L2_T17-p:A549/10uM/3h|EIF4G3_S1156-p:A549/10uM/3h|LMNA_S22-p:A549/10uM/3h|AHSG_S138-p:A549/10uM/3h|AHSG_S323-p:A549/10uM/3h|PXN_Y88-p:A549/10uM/3h|CTCF_T518-p:A549/10uM/3h|NUP153_T699-p:A549/10uM/3h|KLC1_S600-p:A549/10uM/3h|KLC1_S547-p:A549/10uM/3h|ABI1_S225-p:A549/10uM/3h|ZFP91_S110-p:A549/10uM/3h|SIN3A_S860-p:A549/10uM/3h|CDC42EP4_S292-p:A549/10uM/3h|EIF4ENIF1_S670-p:A549/10uM/3h|RBM8A_S24-p:A549/10uM/3h|RANBP2_S797-p:YAPC/10uM/3h|STK10_T952-p:YAPC/10uM/3h|KIF20A_S878-p:YAPC/10uM/3h|PPP1CB_T316-p:YAPC/10uM/3h|TRA2B_S97-p:YAPC/10uM/3h|TLE1_S286-p:YAPC/10uM/3h|CTTN_T401-p:YAPC/10uM/3h|PUM1_S209-p:YAPC/10uM/3h|ZNF638_S605-p:YAPC/10uM/3h|PCM1_S93-p:YAPC/10uM/3h|LDB1_S302-p:YAPC/10uM/3h:Astrocyte/10uM/3h|SPICE1_S764-p:YAPC/10uM/3h|ZCCHC24_S65-p:YAPC/10uM/3h|SERBP1_S330-p:YAPC/10uM/3h|FAM111A_S62-p:YAPC/10uM/3h|ERBB2IP_S857-p:YAPC/10uM/3h|OSBPL3_S16-p:YAPC/10uM/3h|CTNND1_S320-p:YAPC/10uM/3h|MAP4K4_S900-p:YAPC/10uM/3h|ABL1_S16-p:YAPC/10uM/3h|MAP4_S358-p:YAPC/10uM/3h|MKI67_S1937-p:YAPC/10uM/3h|MARCKSL1_S36-p:YAPC/10uM/3h|HSF1_S363-p:YAPC/10uM/3h|PTK2_T24-p:YAPC/10uM/3h|ARHGEF5_S11-p:YAPC/10uM/3h|PLEC_S1732-p:YAPC/10uM/3h|MICAL3_S1649-p:YAPC/10uM/3h|HUWE1_S1084-p:YAPC/10uM/3h|SH3RF3_S381-p:YAPC/10uM/3h|LMO7_S706-p:YAPC/10uM/3h|AKAP1_S151-p:YAPC/10uM/3h|SETD2_T2056-p:YAPC/10uM/3h|TNKS1BP1_S1385-p:YAPC/10uM/3h|DSN1_S58-p:YAPC/10uM/3h|PKP3_S95-p:YAPC/10uM/3h|SRRM1_S558-p:Astrocyte/10uM/3h|SRRM1_S560-p:Astrocyte/10uM/3h|RSL1D1_S361-p:Astrocyte/10uM/3h|TK1_S13-p:Astrocyte/10uM/3h|LMNB1_S393-p:Astrocyte/10uM/3h|MCM2_S13-p:Astrocyte/10uM/3h|TLE3_S217-p:Astrocyte/10uM/3h|SRRM1_S549-p:Astrocyte/10uM/3h|H1FX_S31-p:Astrocyte/10uM/3h|SRRM2_S2702-p:Astrocyte/10uM/3h|MATR3_S188-p:Astrocyte/10uM/3h|CCDC8_S142-p:Astrocyte/10uM/3h|IRF2BPL_S659-p:Astrocyte/10uM/3h|CFL2_S3-p:Astrocyte/10uM/3h	KRRQRSMSPTSTPKA-p;u	GGPTTPLSPTRLSRL-p;u	GGHERPPSPGLRGLL-p;u	ATLRRAKSFTCSEKP-p;u	LGSRFRYSGKTEYQT-p;u	VALKRVPSPTPAPKE-p;u	TPRSRERSPSPLRGN-p;u	PPYNRAVSLDSPVSV-p;u	LQKGCRLSPRDTYSD-p;d	KESKLERTPQKNVQG-p;d	DHEKKAYSFCGTVEY-p;d	KGEKEPPSPGMERKR-p;d	LSPFRRHSWGPGKNA-p;d	KKADRDQSPFSKIKQ-p;d	DAQCREGSPGSQQHP-p;d	MHNTGADSPSCSNGV-p;d	RREGRSKTFDWAEFR-p;d	GERAKGPSPPGAKRR-p;d	DQEKKAYSFCGTVEY-p;d	GGGARRASDPVRRPD-p;u	KEPSEVPTPKRPRGR-p;u	GAQVRVLSAPPHFHF-p;u	PVLRQSISFSGLPSG-p;u	TTKIACRSPQPDPVG-p;u	ESPTPNPTEPLFLAQ-p;u	KPAPLPLSPGKNSFG-p;u	SGKRKLITSEEERSP-p;u	KSPPREGSQGELTPA-p;u	VKLSSQISAGEEKWN-p;u	IKPLGAISPVLNRKL-p;u	DDVPLSLSPSKRACA-p;u	RKVERKPSVSEEVQA-p;u	SQTNIKKSPGKVKEV-p;u	AKVLNKKTPESKPTI-p;u	RHYLRRSSPSSSSTQ-p;d	YGITPTSSPKTKKRP-p;d	LKAKKLTSDEEGEPS-p;d	RIRDRGRSSDAHSSW-p;d	EEERLKLSPSPSSRV-p;u	KTSFDQDSDVDIFPS-p;u	______MSGDEMIFD-p;d	KKPIETGSPKTKECS-p;d	RLQPERGSPKKCEAE-p;d	KSHPLDLSPNVQSRD-p;d	DTKVKPETPPRQSHS-p;d	KKPPAPPSPVQSQSP-p;u	GKRSCQKSPAQQEPP-p;u	ILHVINASDDEWWQA-p;u	QQRKALLSPFSTPVR-p;u	PYNTPQLSPATTPAN-p;u	LGRKRTSSEDNLYLA-p;u	ASLTVPLSPQVVRSK-p;u	MLDQLMGTSRDGDTT-p;u	NTFMRGGSSKDLLDN-p;d	QASSTPLSPTRITRL-p;d	KCDSSPDSAEDVRKV-p;d	SGVASVESSSGEAFH-p;d	PQSSSPVYGSSAKTS-p;d	IMHKRTHTGEKPYAC-p;d	AKQTGIETPNKSGKT-p;d	PGMKRASSLNVLNVG-p;d	EEMKRASSLNVLNVG-p;d	ARLGSQHSPGRTASL-p;d	SPVQGKKSPRLLCIE-p;d	KHNGVGGSPPKSKLL-p;d	GWAAAAPSPGSARSM-p;d	RQQRVTKSPAPVHRG-p;d	MDEDGDESIHKLKEK-p;d	PSKSYKYSPKTPPRW-p;u	AECPNPSTPSKAAKF-p;u	RILRSRRSPLLKSGP-p;u	LNSGRPVTPPRTANP-p;u	YRRRHSHSHSPMSTR-p;u	LKKDASSSPASTASS-p;u	QARAKTQTPPVSPAP-p;u	SEVNSVLSPRSESGG-p;u	EAADKGHSPAQKPKT-p;u	SRYMSQMSVPEQAEL-p;u	KRRKRKMSGGSTMSS-p;u	LNLSPPMSPVQLPLR-p;u	GRPEQLGSPLHSSYL-p;u	FVLHKSKSEEAHAED-p;u	TQAQRFHSPKKNPED-p;u	SKSTEDLSPQKSGPV-p;u	GVSQKLVSPSRSTSS-p;u	DPRRRLRSYEDMIGE-p;d	QDPTRKGSVVNVNPT-p;d	LGDQRRPSLPALHFI-p;d	LKETERASPIKMDLA-p;d	LLGNLPGSKRRPQTP-p;d	QENGHVKSNGDLSPK-p;d	DTEGRPPSPPPTSTP-p;d	STKTHLGTGMERSPG-p;d	EEAQRGASPPISAIE-p;d	KTAQLERSLQEEHVA-p;d	GKERRPDSPTRPTLR-p;d	SPVRQRRSHHAASTT-p;d	KNTKKRHSFTALSVT-p;d	ENGSKSMSDVSAEDV-p;d	PLECPLSSPKGVLFS-p;d	DQTPAPKTPNRSRER-p;d	LRHNGSLSPGLEARD-p;d	ERIHLGSSPKKGGNC-p;d	QAGFSSRSQGLSGDK-p;d	KSGRRRRSPSPPPTR-p;u	GRRRRSPSPPPTRRR-p;u	QVKATNESEDEIPQL-p;u	LPTVLPGSPSKTRGQ-p;u	ERLKLSPSPSSRVTV-p;u	ESFTMASSPAQRRRG-p;u	ASEKHRGSADYSMEA-p;u	PRGRRRRSPSPPPTR-p;u	AGGSAALSPSKKRKN-p;u	PVERRRPSPQPSPRD-p;u	KRHFRRDSFDDRGPS-p;d	LGSKFLGSDLESEDD-p;d	SARRNSSSPVSPASV-p;d	_____MASGVTVNDE-p;d
PERT-P100-DIA2_BELINOSTAT	n=111|RPLP1_S104-p:MCF7/10uM/3h|SHMT2_S266-p:MCF7/10uM/3h|ATRX_S1527-p:MCF7/10uM/3h|GAPVD1_S466-p:MCF7/10uM/3h|ZMYM4_S122-p:MCF7/10uM/3h|PPP1R13L_S158-p:MCF7/10uM/3h|EPB41L5_S348-p:MCF7/10uM/3h|TERF2IP_S203-p:MCF7/10uM/3h|MPRIP_T542-p:MCF7/10uM/3h|ASXL2_S395-p:MCF7/10uM/3h|ZNF609_S1313-p:NPC/10uM/3h|PARN_S557-p:NPC/10uM/3h|ANP32A_S17-p:NPC/10uM/3h|NASP_S421-p:NPC/10uM/3h|MCM6_S13-p:NPC/10uM/3h|RBM14_S618-p:NPC/10uM/3h|HNRNPAB_S255-p:NPC/10uM/3h|CWC22_S829-p:NPC/10uM/3h|CARHSP1_S30-p:NPC/10uM/3h|THRAP3_S575-p:NPC/10uM/3h|SRGAP3_S874-p:NPC/10uM/3h|ZC3H11A_T321-p:NPC/10uM/3h|MBD3_S85-p:NPC/10uM/3h|PAK4_S181-p:NPC/10uM/3h|BCR_S215-p:NPC/10uM/3h|ADAR_S825-p:NPC/10uM/3h|MLF2_S238-p:NPC/10uM/3h|ITSN1_S978-p:NPC/10uM/3h|PROX1_S511-p:NPC/10uM/3h|UHRF2_S667-p:NPC/10uM/3h|TNKS1BP1_S672-p:NPC/10uM/3h|PCIF1_S116-p:NPC/10uM/3h|DBNL_T291-p:NPC/10uM/3h|PLEKHG1_S998-p:NPC/10uM/3h|NPM1_T199-p:A375/10uM/3h:A549/10uM/3h|ZFP36_S186-p:A375/10uM/3h|TP53BP1_T1672-p:A375/10uM/3h|IRF2BP2_S240-p:A375/10uM/3h|NOL7_S133-p:A375/10uM/3h|SRRM2_S2702-p:A375/10uM/3h:Astrocyte/10uM/3h|SRSF11_S483-p:A375/10uM/3h|SIPA1L3_S100-p:PC3/10uM/3h|HSPB1_S199-p:PC3/10uM/3h|VIM_S412-p:PC3/10uM/3h|LMNB1_S391-p:PC3/10uM/3h|RELB_S37-p:PC3/10uM/3h|CAMSAP1_S872-p:PC3/10uM/3h|TOM1L2_S479-p:PC3/10uM/3h|PUM2_S587-p:PC3/10uM/3h|LAD1_S272-p:PC3/10uM/3h|SPAG1_S423-p:PC3/10uM/3h|PJA1_S265-p:PC3/10uM/3h|KHSRP_S480-p:PC3/10uM/3h|PAPOLG_S648-p:PC3/10uM/3h|PPP4R2_T173-p:PC3/10uM/3h|CDK12_S423-p:PC3/10uM/3h|PPP1R12A_T696-p:A549/10uM/3h|BAG3_S264-p:A549/10uM/3h|UMPS_S214-p:A549/10uM/3h|RPS6_S240-p:A549/10uM/3h|NOLC1_S538-p:A549/10uM/3h|ATAD2_S41-p:A549/10uM/3h|CACTIN_S73-p:A549/10uM/3h|MTUS1_S1245-p:A549/10uM/3h|ALS2_S1335-p:A549/10uM/3h|SRRM2_T983-p:A549/10uM/3h|BCKDK_S31-p:YAPC/10uM/3h|EIF4G3_S1131-p:YAPC/10uM/3h|PTPRE_Y696-p:YAPC/10uM/3h|TLE1_S286-p:YAPC/10uM/3h|ZNF638_S605-p:YAPC/10uM/3h|PCM1_S93-p:YAPC/10uM/3h|MSANTD2_S13-p:YAPC/10uM/3h|HUWE1_S3373-p:YAPC/10uM/3h|LDB1_S302-p:YAPC/10uM/3h:Astrocyte/10uM/3h|PHF6_S155-p:YAPC/10uM/3h|ZCCHC24_S65-p:YAPC/10uM/3h|MICALL1_S471-p:YAPC/10uM/3h|SERBP1_S330-p:YAPC/10uM/3h|FAM111A_S62-p:YAPC/10uM/3h|NCOA5_T274-p:YAPC/10uM/3h|RANBP2_S797-p:YAPC/10uM/3h|MYC_T58-p:YAPC/10uM/3h|HNRNPA2B1_S201-p:YAPC/10uM/3h|MAP4_S358-p:YAPC/10uM/3h|CDC25C_T48-p:YAPC/10uM/3h|ARHGEF5_S11-p:YAPC/10uM/3h|MAP7_S209-p:YAPC/10uM/3h|PLEC_S1732-p:YAPC/10uM/3h|FAM73B_S276-p:YAPC/10uM/3h|PPP1R35_S52-p:YAPC/10uM/3h|SH3RF3_S381-p:YAPC/10uM/3h|AKAP1_S151-p:YAPC/10uM/3h|DSN1_S58-p:YAPC/10uM/3h|RSL1D1_S361-p:Astrocyte/10uM/3h|TK1_S13-p:Astrocyte/10uM/3h|VIM_S5-p:Astrocyte/10uM/3h|LMNB1_S393-p:Astrocyte/10uM/3h|FLNA_S1084-p:Astrocyte/10uM/3h|MCM2_S13-p:Astrocyte/10uM/3h|AKAP12_S514-p:Astrocyte/10uM/3h|TLE3_S217-p:Astrocyte/10uM/3h|EPS8_S659-p:Astrocyte/10uM/3h|ZC3H18_S868-p:Astrocyte/10uM/3h|SRRM1_S874-p:Astrocyte/10uM/3h|H1FX_S31-p:Astrocyte/10uM/3h|REEP4_S152-p:Astrocyte/10uM/3h|BCLAF1_S268-p:Astrocyte/10uM/3h|CEP170_S1198-p:Astrocyte/10uM/3h|CCDC8_S142-p:Astrocyte/10uM/3h|IRF2BPL_S659-p:Astrocyte/10uM/3h	KKEESEESDDDMGFG-p;u	VAAKVIPSPFKHADI-p;u	VIEIEDASPTKCPIT-p;u	PYNTPQLSPATTPAN-p;u	RRVTQHESDNENEIQ-p;u	SSLGRAPSPRPGPGP-p;u	LGSRFRYSGKTEYQT-p;u	LLGDAPVSPSSQKLK-p;u	RREGRSKTFDWAEFR-p;d	DSKKLTASPSDPKVK-p;d	ASHYKSKSPTISDKT-p;u	NHYYRNNSFTAPSTV-p;u	ELRNRTPSDVKELVL-p;u	VRAKLVPSQEETKLS-p;u	AAEPGAGSQHLEVRD-p;u	LSDYRRLSESQLSFR-p;u	RNRGNRGSGGGGGGG-p;u	KRGERRNSFSENEKH-p;u	TPRSRERSPSPLRGN-p;u	QVNVRMDSFDEDLAR-p;u	RSGGDTHSPPRGLGP-p;d	PETNIDKTPKKAQVS-p;d	RQRVRYDSSNQVKGK-p;d	SRDKRPLSGPDVGTP-p;d	MQMERKKSQHGAGSS-p;d	TMLLLSRSPEAQPKT-p;d	AIQGPEDSPSRQSRR-p;d	GPIRKSTSMDSGSSE-p;d	FSGKDRASPESLDLT-p;d	GTTKRPISDDDCPSA-p;d	AQDLCRASPEPPGPE-p;d	KPRKRQLSEEQPSGN-p;d	PFLQKQLTQPETHFG-p;d	NQLLKVKSLELEQPP-p;d	VKKSIRDTPAKNAQK-p;u	PVLRQSISFSGLPSG-p;u	SGKRKLITSEEERSP-p;u	GAHKRPASVSSSAAV-p;u	SQTNIKKSPGKVKEV-p;u	PVERRRPSPQPSPRD-p;u	HEEDMDMSD______-p;d	LREHSNPSPSQDTDG-p;u	GGPEAAKSDETAAK_-p;u	EGEESRISLPLPNFS-p;u	EEERLKLSPSPSSRV-p;u	PELGALGSPDLSSLS-p;u	QHGKDPASLLASELV-p;u	EMVPDLPSPPMEAPA-p;u	SSATRRESLSTSSDL-p;u	KALASEKSPTADAKP-p;d	KRSPRRASAAAAAGG-p;d	PKIRNLASPNCVKPK-p;d	KLFIIRGSPQQIDHA-p;d	VTPKRSHSPSIDGTP-p;d	SNINGPGTPRPLNRP-p;d	DGKESKGSPVFLPRK-p;d	ARQSRRSTQGVTLTD-p;u	PRPLRAASPFRSSVQ-p;u	VAANHNGSPLSIKEA-p;u	RLSSLRASTSKSESS-p;u	EKLKGKGSPRPQAPK-p;u	IGRRRLRSAGAAQKK-p;u	RSGMRSRSPPRPKWH-p;u	DLCSPKRSPTSSAIP-p;u	SRRQHRDSPEILSRS-p;d	DTKVKPETPPRQSHS-p;d	ALALRARSTSATDTH-p;u	RTLTSRGSMGREKND-p;u	FIDIFSDYANFK___-p;u	LKKDASSSPASTASS-p;u	EAADKGHSPAQKPKT-p;u	SRYMSQMSVPEQAEL-p;u	GSELPANSPLKIPKM-p;u	ERGNKACSPCSSQSS-p;u	KRRKRKMSGGSTMSS-p;u	EHELEPSSPKSKKKS-p;u	GRPEQLGSPLHSSYL-p;u	YGITPTSSPKTKKRP-p;u	FVLHKSKSEEAHAED-p;u	TQAQRFHSPKKNPED-p;u	TVNIMFGTPQEHRNM-p;u	PSKSYKYSPKTPPRW-p;d	KKFELLPTPPLSPSR-p;d	QEVQSSRSGRGGNFG-p;d	LKETERASPIKMDLA-p;d	VCPDVPRTPVGKFLG-p;d	EEAQRGASPPISAIE-p;d	SSATLLNSPDRARRL-p;d	KTAQLERSLQEEHVA-p;d	MLPLTEGSLRLRADD-p;d	SLSPRPDSPQPRHGS-p;d	KNTKKRHSFTALSVT-p;d	PLECPLSSPKGVLFS-p;d	ERIHLGSSPKKGGNC-p;d	QVKATNESEDEIPQL-p;u	LPTVLPGSPSKTRGQ-p;u	___MSTRSVSSSSYR-p;u	ERLKLSPSPSSRVTV-p;u	LQGGSAGSPARFTID-p;u	ESFTMASSPAQRRRG-p;u	ERMKVQGSPLKKLFT-p;u	ASEKHRGSADYSMEA-p;u	ANITRQNSSSSDSGG-p;u	KSGGRLGSPKPERQR-p;u	EPKKETESEAEDNLD-p;u	AGGSAALSPSKKRKN-p;u	AGRLRSFSMQDLRSI-p;u	HSHSIQHSPERSGSG-p;u	LVPSDKFSPRIRANS-p;d	LGSKFLGSDLESEDD-p;d	SARRNSSSPVSPASV-p;d
PERT-P100-DIA2_BAFILOMYCIN_A1	n=75|HERC2_S2454-p:MCF7/0.05uM/3h|RPS6KB1_S441-p:MCF7/0.05uM/3h|NCBP1_S22-p:MCF7/0.05uM/3h|ABI1_S183-p:MCF7/0.05uM/3h|C8orf33_T19-p:MCF7/0.05uM/3h|ACIN1_S838-p:MCF7/0.05uM/3h|CARHSP1_S30-p:MCF7/0.05uM/3h|MBD3_S85-p:MCF7/0.05uM/3h|MTDH_S568-p:MCF7/0.05uM/3h|ARHGEF26_S80-p:MCF7/0.05uM/3h|RSF1_S570-p:MCF7/0.05uM/3h|FLNA_S1533-p:PC3/0.05uM/3h|PUM1_S209-p:PC3/0.05uM/3h|MTFR1_S119-p:PC3/0.05uM/3h|ZNF318_S1856-p:PC3/0.05uM/3h|SCYL2_T708-p:PC3/0.05uM/3h|CASKIN2_S858-p:PC3/0.05uM/3h|SRRM2_T2409-p:PC3/0.05uM/3h|PML_S505-p:PC3/0.05uM/3h|BIN1_S331-p:A549/0.05uM/3h|KAT7_T88-p:A549/0.05uM/3h|NCL_S67-p:A549/0.05uM/3h|FBL_S124-p:A549/0.05uM/3h|TCOF1_S906-p:A549/0.05uM/3h|SEPT7_T426-p:A549/0.05uM/3h|SRRM2_S297-p:A549/0.05uM/3h|NEMF_S417-p:A549/0.05uM/3h|NPM1_S70-p:A549/0.05uM/3h|SF3B2_S307-p:A549/0.05uM/3h|PPP1R35_S52-p:A549/0.05uM/3h|WWC3_S563-p:A549/0.05uM/3h|NCOA3_S728-p:A549/0.05uM/3h|PSMD11_S14-p:Astrocyte/0.05uM/3h|TRAFD1_S470-p:Astrocyte/0.05uM/3h|ZC3H11A_S290-p:Astrocyte/0.05uM/3h|HSPB1_S78-p:Astrocyte/0.05uM/3h|HMGN2_S29-p:Astrocyte/0.05uM/3h|NPM1_S260-p:Astrocyte/0.05uM/3h|VIM_S39-p:Astrocyte/0.05uM/3h|VIM_S420-p:Astrocyte/0.05uM/3h|VIM_S430-p:Astrocyte/0.05uM/3h|VIM_S5-p:Astrocyte/0.05uM/3h|VIM_S72-p:Astrocyte/0.05uM/3h|VIM_T446-p:Astrocyte/0.05uM/3h|SNRPA_T131-p:Astrocyte/0.05uM/3h|SON_S1026-p:Astrocyte/0.05uM/3h|RANBP1_S60-p:Astrocyte/0.05uM/3h|RAB7A_S72-p:Astrocyte/0.05uM/3h|HNRNPM_S452-p:Astrocyte/0.05uM/3h|HNRNPM_S575-p:Astrocyte/0.05uM/3h|HNRNPM_S618-p:Astrocyte/0.05uM/3h|SNRPD2_S2-p:Astrocyte/0.05uM/3h|CCT2_S3-p:Astrocyte/0.05uM/3h|HNRNPU_S26-p:Astrocyte/0.05uM/3h|SPTBN1_T2328-p:Astrocyte/0.05uM/3h|AHNAK_S1068-p:Astrocyte/0.05uM/3h|AHNAK_S1196-p:Astrocyte/0.05uM/3h|AHNAK_S2185-p:Astrocyte/0.05uM/3h|AHNAK_S2580-p:Astrocyte/0.05uM/3h|AHNAK_S4130-p:Astrocyte/0.05uM/3h|AHNAK_S4386-p:Astrocyte/0.05uM/3h|AHNAK_S4850-p:Astrocyte/0.05uM/3h|AHNAK_S5552-p:Astrocyte/0.05uM/3h|AHNAK_S819-p:Astrocyte/0.05uM/3h|AHNAK_T2845-p:Astrocyte/0.05uM/3h|AHNAK_T4564-p:Astrocyte/0.05uM/3h|AHNAK_T4766-p:Astrocyte/0.05uM/3h|TP53BP1_S1618-p:Astrocyte/0.05uM/3h|PDAP1_S176-p:Astrocyte/0.05uM/3h|AHNAK2_S842-p:Astrocyte/0.05uM/3h|AKT1S1_S183-p:Astrocyte/0.05uM/3h|SH3GL1_S2-p:Astrocyte/0.05uM/3h|RAI14_S419-p:Astrocyte/0.05uM/3h|PARP4_S1722-p:Astrocyte/0.05uM/3h|THRAP3_S575-p:Astrocyte/0.05uM/3h	RVKRRKQSPVPALPI-p;u	SPRRFIGSPRTPVSP-p;u	PHKRRKTSDANETED-p;u	PPTQKPPSPPMSGRG-p;u	AAAPGPGTPCASRGA-p;u	KGVPAGNSDTEGGQP-p;u	TPRSRERSPSPLRGN-p;u	RQRVRYDSSNQVKGK-p;d	KSETSWESPKQIKKK-p;d	DSRTVHRSPLLLGAQ-p;d	TMKGEEKSPKTKKDK-p;d	GDEEVPRSPFKVKVL-p;u	SEVNSVLSPRSESGG-p;u	KAPSRQISLPDLSQE-p;u	SKVVIKLSPQACSFT-p;u	PLKPQVHTPVATVKQ-p;u	RGTPRSQSFALRARR-p;u	LDRARSRTPPSAPSQ-p;u	EARLARSSPEQPRPS-p;d	PGATLPKSPSQLRKG-p;u	QQQPTPVTPKKYPLR-p;u	SAKKVVVSPTKKVAV-p;u	VYGEKRVSISEGDDK-p;u	ALAPAKESPRKGAAP-p;u	EQQNSSRTLEKNKKK-p;u	ALAGRSPSPASGRRG-p;u	LRNPYLLSEEEDDDV-p;d	EAMNYEGSPIKVTLA-p;d	ARSSLGQSASETEED-p;d	SLSPRPDSPQPRHGS-p;d	ERRARRISACLSDYS-p;d	VVKQEQLSPKKKENN-p;d	VEFQRAQSLLSTDRE-p;u	NQLSRSTSGPRPGCQ-p;u	RLGKRKFSAGGDSDP-p;u	PAYSRALSRQLSSGV-p;u	QRRSARLSAKPAPPK-p;u	ASIEKGGSLPKVEAK-p;u	TTSTRTYSLGSALRP-p;u	LPLPNFSSLNLRETN-p;u	LRETNLDSLPLVDTH-p;u	___MSTRSVSSSSYR-p;u	SSAVRLRSSVPGVRL-p;u	KRTLLIKTVETRDGQ-p;u	AVQGGGATPVVGAVQ-p;u	SYERSMMSPMAERSM-p;u	AKLFRFASENDLPEW-p;u	AGQERFQSLGVAFYR-p;u	GSVERMGSGIERMGP-p;u	LERMGANSLERMGLE-p;u	MGGGGGASFDRAIEM-p;u	______MSLLNKPKS-p;u	_____MASLSLAPVN-p;u	ELKKRRLSDKGLKAE-p;u	PASSRAQTLPTSVVT-p;u	HFRAPKMSLPDVDLD-p;u	HFKTPKISMPDVDLH-p;u	HFKTPKISMPDVNLN-p;u	NIKAPKISMPDFDLH-p;u	HLKAPKISMPEVDLN-p;u	NIKAPKISMPDIDFN-p;u	NIKAPKISIPDVDLD-p;u	GPAFNMASPESDFGI-p;u	NIKVPKISMPDVDLH-p;u	PDIDLNLTGPKIKGD-p;u	GPKVGIDTPDIDIHG-p;u	GPKVDINTPDVDVHG-p;u	LTKAADISLDNLVEG-p;u	LSGKRMQSLSLNK__-p;u	MPKFKMPSFGVSAPG-p;u	PTQQYAKSLPVSVPV-p;u	______MSVAGLKKQ-p;u	SPSVLIHSLGKSTTD-p;u	LHRVLHYSQG_____-p;u	QVNVRMDSFDEDLAR-p;u
PERT-P100-DIA2_AXITINIB	n=279|SMARCA5_S116-p:A549/0.2uM/3h|RSL1D1_S361-p:A549/0.2uM/3h|BAG4_S179-p:A549/0.2uM/3h|NPM1_S4-p:A549/0.2uM/3h|ZNF24_S274-p:A549/0.2uM/3h|LMNB1_S391-p:A549/0.2uM/3h|CAST_S34-p:A549/0.2uM/3h|HNRNPA2B1_S85-p:A549/0.2uM/3h|FXR2_T411-p:A549/0.2uM/3h|HNRNPM_S701-p:A549/0.2uM/3h|DSTN_S3-p:A549/0.2uM/3h|SPTBN1_S2102-p:A549/0.2uM/3h|AKAP12_S514-p:A549/0.2uM/3h|AHNAK_S559-p:A549/0.2uM/3h|PPIG_S687-p:A549/0.2uM/3h|PRPF4B_S277-p:A549/0.2uM/3h|SAFB_S444-p:A549/0.2uM/3h|NOLC1_S623-p:A549/0.2uM/3h|PLEC_S4382-p:A549/0.2uM/3h|MAP7D1_S399-p:A549/0.2uM/3h|DNTTIP2_S381-p:A549/0.2uM/3h:MCF7/0.2uM/3h|RBM26_S127-p:A549/0.2uM/3h|RLTPR_S1381-p:A549/0.2uM/3h|CCDC137_S19-p:A549/0.2uM/3h|IQGAP3_S1424-p:A549/0.2uM/3h|ZC3H18_S868-p:A549/0.2uM/3h|SRRM1_S450-p:A549/0.2uM/3h|PPP1R35_S52-p:A549/0.2uM/3h:A375/0.2uM/3h:NPC/0.2uM/3h|LMO7_S1026-p:A549/0.2uM/3h|H1FX_S31-p:A549/0.2uM/3h|ZNF592_S1089-p:A549/0.2uM/3h|ZNF592_S322-p:A549/0.2uM/3h|WRNIP1_S65-p:A549/0.2uM/3h|RBM15_S674-p:A549/0.2uM/3h|WAC_S64-p:A549/0.2uM/3h|RNPEP_S7-p:A549/0.2uM/3h|GEMIN7_T3-p:A549/0.2uM/3h|BCLAF1_S268-p:A549/0.2uM/3h|SEPT9_S85-p:A549/0.2uM/3h|TNIK_S769-p:A549/0.2uM/3h|CDYL_S149-p:A549/0.2uM/3h|PIKFYVE_S1754-p:A549/0.2uM/3h|NOC2L_S56-p:A549/0.2uM/3h|CEP170B_S492-p:A549/0.2uM/3h|CD2AP_S510-p:A549/0.2uM/3h|CASC3_S148-p:A549/0.2uM/3h|ZFC3H1_S949-p:A549/0.2uM/3h|CCNT2_S480-p:A549/0.2uM/3h:PC3/0.2uM/3h|ZBTB7A_S526-p:A549/0.2uM/3h|PARN_S163-p:A549/0.2uM/3h|LMNA_S282-p:A549/0.2uM/3h|LIG1_T195-p:A549/0.2uM/3h|MAP1B_S1400-p:A549/0.2uM/3h|FOXK1_S101-p:A549/0.2uM/3h|TNIP1_S442-p:A549/0.2uM/3h|DNTTIP2_T232-p:A549/0.2uM/3h|KAZN_S310-p:A549/0.2uM/3h|RAP1GAP2_S507-p:A549/0.2uM/3h|RALGAPA1_T754-p:A549/0.2uM/3h|LARP1_S521-p:A549/0.2uM/3h|PARD3_S174-p:A549/0.2uM/3h|SMG7_S781-p:A549/0.2uM/3h|SP110_S380-p:A549/0.2uM/3h|ERRFI1_S369-p:A549/0.2uM/3h|PKP3_S314-p:A549/0.2uM/3h|NUMBL_S324-p:A549/0.2uM/3h|RANBP2_S789-p:A375/0.2uM/3h|PPP1R12A_S507-p:A375/0.2uM/3h|LMNA_S404-p:A375/0.2uM/3h|NPM1_T199-p:A375/0.2uM/3h|IGF2R_S2409-p:A375/0.2uM/3h|ITGB4_S1474-p:A375/0.2uM/3h|UBTF_S389-p:A375/0.2uM/3h|LMNB1_S23-p:A375/0.2uM/3h:MCF7/0.2uM/3h|HNRNPA2B1_S225-p:A375/0.2uM/3h|CLIP1_S204-p:A375/0.2uM/3h|MCM7_S365-p:A375/0.2uM/3h|NOP2_S732-p:A375/0.2uM/3h|RANBP2_S788-p:A375/0.2uM/3h|TLE1_S286-p:A375/0.2uM/3h|PWP1_S50-p:A375/0.2uM/3h|NUMA1_S1225-p:A375/0.2uM/3h|PLEC_S21-p:A375/0.2uM/3h|MAP7D1_S446-p:A375/0.2uM/3h|GON4L_S1255-p:A375/0.2uM/3h|CAMSAP1_S629-p:A375/0.2uM/3h|PPFIBP1_S37-p:A375/0.2uM/3h|SYNPO_S804-p:A375/0.2uM/3h|BBX_S243-p:A375/0.2uM/3h|MVB12A_S170-p:A375/0.2uM/3h|SIN3A_S860-p:A375/0.2uM/3h|SIK2_S587-p:A375/0.2uM/3h|CAAP1_S312-p:A375/0.2uM/3h|CWC22_S829-p:A375/0.2uM/3h|BAZ1B_S361-p:A375/0.2uM/3h|RASAL2_S928-p:A375/0.2uM/3h|USP24_S1299-p:A375/0.2uM/3h|DYNC1LI1_S510-p:A375/0.2uM/3h|MATR3_S188-p:A375/0.2uM/3h|EIF5B_S164-p:A375/0.2uM/3h|STK10_S454-p:A375/0.2uM/3h|STK10_T952-p:A375/0.2uM/3h|PAK4_S474-p:A375/0.2uM/3h|NPM1_S88-p:A375/0.2uM/3h|EEF2_S279-p:A375/0.2uM/3h|PGM1_S117-p:A375/0.2uM/3h|TRA2B_T201-p:A375/0.2uM/3h|TFAP4_S124-p:A375/0.2uM/3h:MCF7/0.2uM/3h|NSUN2_S751-p:A375/0.2uM/3h|AHNAK_S93-p:A375/0.2uM/3h|PCBP1_S189-p:A375/0.2uM/3h|CEP170_S359-p:A375/0.2uM/3h|GIGYF2_S236-p:A375/0.2uM/3h|MICAL3_S1649-p:A375/0.2uM/3h:MCF7/0.2uM/3h|ZC3HC1_S395-p:A375/0.2uM/3h|MVB12A_S232-p:A375/0.2uM/3h|AJUBA_S263-p:A375/0.2uM/3h|PLEKHA5_S855-p:A375/0.2uM/3h|RC3H2_S808-p:A375/0.2uM/3h|BABAM1_S29-p:A375/0.2uM/3h|DTL_T429-p:A375/0.2uM/3h|DIP2B_S100-p:A375/0.2uM/3h|ACIN1_S216-p:A375/0.2uM/3h|NUMBL_S224-p:A375/0.2uM/3h|FOXN3_S448-p:MCF7/0.2uM/3h|EBAG9_S36-p:MCF7/0.2uM/3h|NCOR1_S1281-p:MCF7/0.2uM/3h|PCF11_S777-p:MCF7/0.2uM/3h|MARCKSL1_S36-p:MCF7/0.2uM/3h|CAMSAP2_T1004-p:MCF7/0.2uM/3h|KIF1A_S1370-p:MCF7/0.2uM/3h|MAP1S_S657-p:MCF7/0.2uM/3h|HJURP_S412-p:MCF7/0.2uM/3h|ATG2B_S497-p:MCF7/0.2uM/3h|RBM15_S765-p:MCF7/0.2uM/3h|MYBBP1A_S1308-p:MCF7/0.2uM/3h|SETD2_S624-p:MCF7/0.2uM/3h|TNKS1BP1_S691-p:MCF7/0.2uM/3h|PEAK1_S281-p:MCF7/0.2uM/3h|PCYT1B_S315-p:MCF7/0.2uM/3h|NUP160_S1157-p:MCF7/0.2uM/3h:PC3/0.2uM/3h|NOLC1_S538-p:MCF7/0.2uM/3h|TPD52L1_S144-p:MCF7/0.2uM/3h|ZC3H13_S1208-p:MCF7/0.2uM/3h|PHLDB1_S419-p:MCF7/0.2uM/3h|PHC3_S842-p:MCF7/0.2uM/3h|ANKS1A_S647-p:MCF7/0.2uM/3h|PVRL2_T459-p:MCF7/0.2uM/3h|TNKS1BP1_S1545-p:MCF7/0.2uM/3h|PHRF1_S973-p:MCF7/0.2uM/3h|SRRM2_T2289-p:MCF7/0.2uM/3h|OGT_S20-p:PC3/0.2uM/3h|NBN_S343-p:PC3/0.2uM/3h|CHEK2_S260-p:PC3/0.2uM/3h|IGF2R_S2484-p:PC3/0.2uM/3h|EEF2_T57-p:PC3/0.2uM/3h|HMGA1_S44-p:PC3/0.2uM/3h|NCL_S619-p:PC3/0.2uM/3h|MCM3_S728-p:PC3/0.2uM/3h|NUP153_S217-p:PC3/0.2uM/3h|HNRNPM_S452-p:PC3/0.2uM/3h|HNRNPM_S618-p:PC3/0.2uM/3h|NAP1L1_S69-p:PC3/0.2uM/3h|CSNK2B_S209-p:PC3/0.2uM/3h|CDK17_S180-p:PC3/0.2uM/3h|FOXK2_T634-p:PC3/0.2uM/3h|AHNAK_S115-p:PC3/0.2uM/3h|CBX3_S176-p:PC3/0.2uM/3h|FKBP5_S445-p:PC3/0.2uM/3h|NFATC2_S236-p:PC3/0.2uM/3h|MCM6_S13-p:PC3/0.2uM/3h|ZYX_S267-p:PC3/0.2uM/3h|MAPK14_S2-p:PC3/0.2uM/3h|UBAP2_S473-p:PC3/0.2uM/3h|RNF20_S138-p:PC3/0.2uM/3h|RSBN1_S547-p:PC3/0.2uM/3h|EDC4_S844-p:PC3/0.2uM/3h|GLCCI1_S258-p:PC3/0.2uM/3h|LEMD2_S499-p:PC3/0.2uM/3h|SRFBP1_S203-p:PC3/0.2uM/3h|INADL_T335-p:PC3/0.2uM/3h|DMXL2_S1857-p:PC3/0.2uM/3h|SREK1_T363-p:PC3/0.2uM/3h|YTHDC1_S424-p:PC3/0.2uM/3h|SH3GL1_S288-p:PC3/0.2uM/3h|HIRIP3_S530-p:PC3/0.2uM/3h|OSBPL10_S223-p:PC3/0.2uM/3h|DNAJC5_S10-p:PC3/0.2uM/3h|SMARCAD1_S79-p:PC3/0.2uM/3h|AASDHPPT_S258-p:PC3/0.2uM/3h|INTS10_S231-p:PC3/0.2uM/3h|HN1_S87-p:PC3/0.2uM/3h|SRRM2_S2449-p:PC3/0.2uM/3h|BIN1_S296-p:PC3/0.2uM/3h|EEF2_S502-p:PC3/0.2uM/3h|HIST1H1D_T147-p:PC3/0.2uM/3h|EIF4B_S422-p:PC3/0.2uM/3h|TXLNA_S515-p:PC3/0.2uM/3h|VASP_S239-p:PC3/0.2uM/3h|GSDMD_S181-p:PC3/0.2uM/3h|NONO_T15-p:PC3/0.2uM/3h|GEN1_S269-p:PC3/0.2uM/3h|HP1BP3_S465-p:PC3/0.2uM/3h|PACS2_S453-p:PC3/0.2uM/3h|SRRM1_S874-p:PC3/0.2uM/3h|ABI1_S225-p:PC3/0.2uM/3h:NPC/0.2uM/3h|PNISR_S290-p:PC3/0.2uM/3h|LEO1_S630-p:PC3/0.2uM/3h|LMO7_S300-p:PC3/0.2uM/3h|SETD2_S532-p:PC3/0.2uM/3h|TANC2_S1744-p:PC3/0.2uM/3h|THRAP3_T874-p:PC3/0.2uM/3h|MEIS1_S196-p:NPC/0.2uM/3h|SMAD2_T136-p:NPC/0.2uM/3h|MAP4_S825-p:NPC/0.2uM/3h:Astrocyte/0.2uM/3h|TSC2_S1411-p:NPC/0.2uM/3h|MAP1A_S1172-p:NPC/0.2uM/3h|SMAD2_T132-p:NPC/0.2uM/3h|DPYSL3_T509-p:NPC/0.2uM/3h|MYO18B_S2495-p:NPC/0.2uM/3h|SLC4A1AP_S82-p:NPC/0.2uM/3h|XIRP2_S2945-p:NPC/0.2uM/3h|MAP4_S806-p:NPC/0.2uM/3h|EIF5B_S113-p:NPC/0.2uM/3h|ATXN1L_S615-p:NPC/0.2uM/3h|DES_S432-p:NPC/0.2uM/3h|MYH9_S1943-p:NPC/0.2uM/3h|GSK3B_Y279-p:NPC/0.2uM/3h|SRSF11_S483-p:NPC/0.2uM/3h|TCOF1_S233-p:NPC/0.2uM/3h|DENND5B_S1068-p:NPC/0.2uM/3h|CDC42EP4_S292-p:NPC/0.2uM/3h|NCOA5_S126-p:NPC/0.2uM/3h|SRRM2_S924-p:NPC/0.2uM/3h|YY1_T306-p:Astrocyte/0.2uM/3h|PSIP1_S443-p:Astrocyte/0.2uM/3h|SURF6_S74-p:Astrocyte/0.2uM/3h|SMNDC1_S201-p:Astrocyte/0.2uM/3h|KIF4A_S1001-p:Astrocyte/0.2uM/3h|MAP4K4_S710-p:Astrocyte/0.2uM/3h|LMNA_T3-p:Astrocyte/0.2uM/3h|NPM1_S254-p:Astrocyte/0.2uM/3h|VIM_S42-p:Astrocyte/0.2uM/3h|FBL_S124-p:Astrocyte/0.2uM/3h|PAICS_S27-p:Astrocyte/0.2uM/3h|YY1_T348-p:Astrocyte/0.2uM/3h|MKI67_S2002-p:Astrocyte/0.2uM/3h|MKI67_T1176-p:Astrocyte/0.2uM/3h|MKI67_T1193-p:Astrocyte/0.2uM/3h|MKI67_T401-p:Astrocyte/0.2uM/3h|HCFC1_S1205-p:Astrocyte/0.2uM/3h|AHNAK_S3220-p:Astrocyte/0.2uM/3h|AHNAK_S5552-p:Astrocyte/0.2uM/3h|AHNAK_T3366-p:Astrocyte/0.2uM/3h|PRPF4B_Y849-p:Astrocyte/0.2uM/3h|NUMA1_T2106-p:Astrocyte/0.2uM/3h|NCAPH_S81-p:Astrocyte/0.2uM/3h|PTGES3_S113-p:Astrocyte/0.2uM/3h|GIGYF2_S30-p:Astrocyte/0.2uM/3h|HNRNPLL_S68-p:Astrocyte/0.2uM/3h|FAM64A_T74-p:Astrocyte/0.2uM/3h|HN1L_S30-p:Astrocyte/0.2uM/3h|CASS4_S390-p:Astrocyte/0.2uM/3h|INCENP_T292-p:Astrocyte/0.2uM/3h|ANLN_S927-p:Astrocyte/0.2uM/3h|ANLN_T364-p:Astrocyte/0.2uM/3h|GTSE1_S168-p:Astrocyte/0.2uM/3h|FAM120A_T991-p:Astrocyte/0.2uM/3h|PRRC2C_S1013-p:Astrocyte/0.2uM/3h|WASL_S430-p:Astrocyte/0.2uM/3h|CHD1_S1688-p:Astrocyte/0.2uM/3h|ATRX_S677-p:Astrocyte/0.2uM/3h|AFF1_S588-p:Astrocyte/0.2uM/3h|NEK4_S661-p:Astrocyte/0.2uM/3h|MLF2_S238-p:Astrocyte/0.2uM/3h|CEP128_S1008-p:Astrocyte/0.2uM/3h|TBC1D1_S627-p:Astrocyte/0.2uM/3h|OSBPL11_S181-p:Astrocyte/0.2uM/3h|RABGAP1_S42-p:Astrocyte/0.2uM/3h	AAQKTPTSPLKMKPG-p;u	QVKATNESEDEIPQL-p;u	TYRSSGNSPTPVSRW-p;u	____MEDSMDMDMSP-p;u	ILHQRIHSGEKPYGC-p;u	EEERLKLSPSPSSRV-p;u	VSEKTSESPSKPGEK-p;u	AMAARPHSIDGRVVE-p;u	SDKAGYSTDESSSSS-p;u	CGVVKFESPEVAERA-p;u	_____MASGVQVADE-p;u	ERKRRPPSPEPSTKV-p;u	ERMKVQGSPLKKLFT-p;u	LTGPRLGSPSGKTGT-p;u	KKADRDQSPFSKIKQ-p;u	KSKDRKKSPIINESR-p;u	KVVTNARSPGARCYG-p;u	KGEKRASSPFRRVRE-p;u	GNAGGFRSRSSSVGS-p;u	RKPNAGGSPAPVRRR-p;u	RWNNNKKSPIKASDL-p;u	FSRRLNHSPPQSSSR-p;u	RPLRLQRSPVLKRRP-p;u	RVQAGPGSPRRARGR-p;u	EPLRRHRSLTAHSLL-p;u	KSGGRLGSPKPERQR-p;u	KGTEKRESPSPAPKP-p;u	SLSPRPDSPQPRHGS-p;u	ESGEGEISPQREVSR-p;u	AGGSAALSPSKKRKN-p;u	VKPPGGHSPQVNHLK-p;u	TKESSKGSPKMPKSP-p;u	GERAKGPSPPGAKRR-p;u	CAPSPDRSPELSSSR-p;u	KMLRRSDSPENKYSD-p;u	_MASGEHSPGSGAAR-p;u	_____MQTPVNIPVP-p;u	HSHSIQHSPERSGSG-p;u	VDSLSQRSPKASLRR-p;u	ANSKSEGSPVLPHEP-p;u	NSNFSKTSPKALVIG-p;u	FRGTAGKSPDLSSQK-p;u	SPDKPGGSPSASRRK-p;u	TPARPFGSVGRRSRL-p;u	GRFNGGHSPTHSPEK-p;u	TVTGERQSGDGQEST-p;d	KMMRLDSSPVSSPRK-p;d	ASSSSVTSPIKMKIP-p;d	GAPAQPSSPDARRNG-p;d	AGALSYVSPNTSKCP-p;d	RQSAERNSNLVGAAH-p;d	LKTSKAETPTESVSE-p;d	KVLSPLRSPPLIGSE-p;d	AAASVRQSPGPALAR-p;d	SPPTAFGSPEGAGAL-p;d	NEKQIVGTPVNSEDS-p;d	DRQAVRVSPCHSRQP-p;d	AIRVRSHSMETMVGG-p;d	RSIVRQKTVDIDDAQ-p;d	ETESAPGSPRAVTPV-p;d	RKNPTRWSTTAGFLK-p;d	AVPALGKSPPHHSGF-p;d	RVTQGAASPGHGIQE-p;d	KALQRQNSEGSASKV-p;d	RTLQRLSSGFDDIDL-p;d	SPFKRQLSLRLNELP-p;d	SPTKYSLSPSKSYKY-p;u	TIPRRLASTSDIEEK-p;u	RSRGRASSHSSQTQG-p;u	VKKSIRDTPAKNAQK-p;u	LHGDDQDSEDEVLTI-p;u	AAYGTHLSPHVPHRV-p;u	INKKQATSPASKKPA-p;u	GGPTTPLSPTRLSRL-p;u	NFGPGPGSNFRGGSD-p;u	SNLSEAGSIKKGERE-p;u	LVGGVDQSPRGMKIR-p;u	TQTPAVLSPSKTQAT-p;u	SPTRYSLSPSKSYKY-p;u	LKKDASSSPASTASS-p;u	LQEEGGGSDEEETGS-p;u	QEAERKNSLISSLEE-p;u	LGRKRTSSEDNLYLA-p;u	KRQSLPASPRARLSA-p;u	KLEPQELSPLSATVF-p;u	SIVSRRPSEGPQPLV-p;u	NGIFDCQSPTSPFMG-p;u	PPPPRMRSPQPARPG-p;u	SPELRQKSPLFQFAE-p;u	SRDMQGLSLDAASQP-p;u	KHNGVGGSPPKSKLL-p;u	FREGRRASDTSLTQG-p;u	ILGLAESSPNEPKAA-p;u	KRGERRNSFSENEKH-p;u	KNSKNSKSPEEHLEE-p;u	QSSSSRESPVPKVRA-p;u	KSSYRQLSVSDRSSI-p;u	TRKPVTVSPTTPTSP-p;u	KRHFRRDSFDDRGPS-p;d	SNKKWDGSEEDEDNS-p;d	ASQSRPNSSALETLG-p;d	AECPNPSTPSKAAKF-p;d	KEVPRRKSLVGTPYW-p;d	MSVQPTVSLGGFEIT-p;d	KFSKSATSPEGKKLP-p;d	GGIILTASHNPGGPN-p;d	SITKRPHTPTPGIYM-p;d	IQELSGSSPKRRRAE-p;d	PDAEEANSPDVTAGC-p;d	LHRKGDRSPEPGQTW-p;d	PYQPMPASSPVICAG-p;d	EDSKSIKSDVPVYLK-p;d	GERWRPHSPDGPRSA-p;d	GKERRPDSPTRPTLR-p;d	PGLEVPSSPLRKAKR-p;d	RFEGKSCSPLAFSAF-p;d	GAQPGRHSVTGYGDC-p;d	VVPPRAKSPTPESST-p;d	TQSPTPPSPLFSVDF-p;d	EPRPRTRSNPEGAED-p;d	TVTSSQSTPAKAPRA-p;d	ARDERYRSDIHTEAV-p;d	ISEEKGDSDDEKPRK-p;d	TSFAREGSFRLSGGG-p;d	RTEKPPESDDEEMKE-p;u	SGRGRKLSGDQITLP-p;u	CRALPRGSPHSDLKE-p;u	FEGPNKLSPRIDGPP-p;u	QENGHVKSNGDLSPK-p;u	TPLNRTLTPPRSVDS-p;u	GWRPRSDSLILDHQW-p;u	GSERLSLSPLRGGEA-p;u	RTLKWLISPVKIVSR-p;u	SLPSRSVSVDESRPE-p;u	TASSKLKSPSQKQDG-p;u	RLSLVIRSPSLLQSG-p;u	PSNRLNDSPTLKKLD-p;u	WLDDLLASPPPSGGG-p;u	NFRANTLSPVRFFVD-p;u	SRMLQALSPKQSPVS-p;u	VYDRPGASPKRNHDG-p;d	EKLKGKGSPRPQAPK-p;d	SMPAMRNSPTFKSFE-p;d	HTSGRLRSPSNDSAH-p;d	SERVLTTSPSRQLVG-p;d	GHRGRRPSGPDGAAR-p;d	TMGSRSESLSNCSIG-p;d	PRYHELPTLEERSGP-p;d	AQTSRRPSQGPPARS-p;d	VEPEAPPSPDVLQAA-p;d	VNLADPRTPTAPAVN-p;d	EPTKRMLSFQGLAEL-p;u	TTPGPSLSQGVSVDE-p;u	KRKFAIGSAREADPA-p;u	LVSFHDDSDEDLLHI-p;u	RAGETRFTDTRKDEQ-p;u	PGTALVGSQKEPSEV-p;u	FGFVDFNSEEDAKAA-p;u	HTPKTADSQETKESQ-p;u	PEAERSHSLSQHTAT-p;u	GSVERMGSGIERMGP-p;u	MGGGGGASFDRAIEM-p;u	TPTGYIESLPRVVKR-p;u	QAASNFKSPVKTIR_-p;u	SRRSRRASLSEIGFG-p;u	PELKRIKTEDGEGIV-p;u	CSSEVVLSGDDEEYQ-p;u	EERLTWHSCPEDEAQ-p;u	TNEKGTDSQAMEEEK-p;u	DSCLGRHSPVPRPAS-p;u	AAEPGAGSQHLEVRD-p;u	PAPAPKFSPVTPKFT-p;u	______MSQERPTFY-p;u	RESTPGDSPSTVNKL-p;u	EPEPDSDSNQERKDD-p;u	PTADMPKSPFKRRRS-p;u	TCSTLAESPRNGLQE-p;u	SKEKDRQSPLHGNHI-p;u	WTKPSSFSDSER___-p;u	KAVTIANSPSKPSEK-p;u	PAGDISVTPPAPAAL-p;u	LIRRNLASPEGTLAT-p;u	KKDKKSRTPPRSYNA-p;u	SESHHGGSPIHWVLP-p;u	PKIAASSSFRSSDKP-p;u	LYRRTLDSDEERPRP-p;u	VTITHHKSPAAARRA-p;u	DQRQRSLSTSGESLY-p;u	PDNERKASISYFKNQ-p;u	SRHQDVPSQDDSKPT-p;u	QDTSDLMSPSKRSSQ-p;u	SGLQRRNSSEASSGD-p;u	PAQDQPRSPVPSAFS-p;u	APAKGNKSPSPPDGS-p;d	RVMKFSVSPVVRVAV-p;d	KKVAGAATPKKSIKK-p;d	RERSRTGSESSQTGT-p;d	PGAQAPSSPRVTEAP-p;d	GAKLRKVSKQEEASG-p;d	RTHKREGSGRFSLPG-p;d	NLEKQNHTPRKHHQH-p;d	SVCSHPGSPKDHERN-p;d	QKKTPAKSPGKAASV-p;d	PQNERANSLDNERCP-p;d	EPKKETESEAEDNLD-p;d	ARLGSQHSPGRTASL-p;d	PQRSKFDSDEEEEDT-p;d	LKAKKLTSDEEGEPS-p;d	DMSYRRISAVEPKTA-p;d	EAIKRCCSPPNELGF-p;d	RSSSQLGSPDVSHLI-p;d	EEWDPEYTPKSKKYY-p;d	DREGGSKSDSEDITR-p;u	YHYRRVETPVLPPVL-p;u	STGPSSRSPSTLLPK-p;u	KADVGRLSPEVKARS-p;u	NQEPTPKSPCGLTEQ-p;u	YHYQRVETPVLPPVL-p;u	PVFDLTTTPKGGTPA-p;u	IKTILKKSPEPKEDP-p;u	KKPALPVSPAARSKA-p;u	SLKTRPPSPTFITIE-p;d	QPRAGGPSDDDNADK-p;d	QSFDDNDSEELEDKD-p;d	PERTVLGSRELCDSE-p;d	ALNFRETSPEQRGSE-p;d	RKGAGDGSDEEVDGK-p;d	RGEPNVSYICSRYYR-p;d	HEEDMDMSD______-p;d	SSVSTKESPARKAAP-p;d	RTPPQQKSPTTARRL-p;d	GWAAAAPSPGSARSM-p;d	PMYRREGSYDRYLRM-p;d	PKVKAIISPRQRSHS-p;d	RRHQLVHTGEKPFQC-p;u	ITQVLNKSLAEQRQH-p;u	AKSLGEKSPAASGAR-p;u	VKRSIFASPESVTGK-p;u	LTLLQVASRQKHLPK-p;u	RFRVRSSSKSEGSPS-p;u	_____METPSQRRAT-p;u	IKAKMQASIEKGGSL-p;u	TRTYSLGSALRPSTS-p;u	VYGEKRVSISEGDDK-p;u	EVYELLDSPGKVLLQ-p;u	KRHQLVHTGEKPFQC-p;u	SKQRLKISLGKVGVK-p;u	SAGKAMLTPKPAGGD-p;u	DIKAFMGTPVQKLDL-p;u	KLSTRNRTPAKVEDA-p;u	AREPGGRSPAFVQLA-p;u	NIKAPKISMPDLDLN-p;u	GPAFNMASPESDFGI-p;u	FSGSKVQTPEVDVKG-p;u	ADNDITPYLVSRFYR-p;u	TAAAIGATPRAKGKA-p;u	DLQFSTDSPRLLASP-p;u	WKDWEDDSDEDMSNF-p;u	SITSPPLSPALPKYK-p;u	SQPEAGGSHHKVSVS-p;u	PSWKRLETPEPGQQG-p;u	ESSNLFGSPEEATPS-p;u	WFSRRTTSPSPEPDR-p;u	ILPDNFSTPTGSRTD-p;u	IHSSVMASPGGLSAV-p;u	QSKDKSTTPGGTGIK-p;u	EPRLLASSPALPSSG-p;u	RPRGVISTPVIRTFG-p;u	NDRPVRRSGPIKKPV-p;u	EQNSRPVSCSGRDAL-p;d	QRSYGSRSPFEHSVE-p;d	TNPVTSNSDEECNET-p;d	GKRSCQKSPAQQEPP-p;d	PLPARRLSSDCSVTQ-p;d	AIQGPEDSPSRQSRR-p;d	KYRVRRNSLQHHQDD-p;d	RKLMRYHSVSTETPH-p;d	SLASSSNSPISQRRP-p;d	TPSTNNGSDDEKTGL-p;d
PERT-P100-DIA2_AR_A014418	n=159|TK1_S13-p:NPC/3uM/3h|RPS6KA1_T577-p:NPC/3uM/3h|LIN54_S310-p:NPC/3uM/3h:MCF7/3uM/3h|RAD18_S99-p:NPC/3uM/3h|PCF11_S777-p:NPC/3uM/3h|KIF20A_S878-p:NPC/3uM/3h|MAP1B_T1949-p:NPC/3uM/3h|NES_T315-p:NPC/3uM/3h|AKAP12_S514-p:NPC/3uM/3h|SRSF11_S449-p:NPC/3uM/3h|NOLC1_S508-p:NPC/3uM/3h|NOLC1_S538-p:NPC/3uM/3h|ZRSR2_S384-p:NPC/3uM/3h|MLF2_S238-p:NPC/3uM/3h|CEP170_S359-p:NPC/3uM/3h|RNF219_S719-p:NPC/3uM/3h|N4BP2_T1210-p:NPC/3uM/3h|SRRM1_S450-p:NPC/3uM/3h:MCF7/3uM/3h|MICALL1_S295-p:NPC/3uM/3h|STT3B_S498-p:NPC/3uM/3h|AUTS2_S1233-p:NPC/3uM/3h|EDC3_S161-p:NPC/3uM/3h:MCF7/3uM/3h|SIN3A_S860-p:NPC/3uM/3h|RPRD1B_S134-p:NPC/3uM/3h|BCLAF1_S268-p:NPC/3uM/3h|PLEKHG1_S497-p:NPC/3uM/3h|MACF1_S1367-p:NPC/3uM/3h|CEP131_S78-p:NPC/3uM/3h|LIMCH1_S231-p:NPC/3uM/3h:A549/3uM/3h|ZFC3H1_S949-p:MCF7/3uM/3h|BAG3_S173-p:MCF7/3uM/3h|RPS3_T220-p:MCF7/3uM/3h|TP53BP1_S500-p:MCF7/3uM/3h|PRPF4B_S93-p:MCF7/3uM/3h|SUGP1_S485-p:MCF7/3uM/3h|TJP2_S702-p:MCF7/3uM/3h|USP1_S327-p:MCF7/3uM/3h|PTPN1_S50-p:MCF7/3uM/3h|MKI67_T1503-p:MCF7/3uM/3h|NDUFV3_S105-p:MCF7/3uM/3h|CLN3_S12-p:MCF7/3uM/3h|PHLDB1_S419-p:MCF7/3uM/3h|ZC3H18_S487-p:MCF7/3uM/3h|SH3GL1_S288-p:MCF7/3uM/3h|REXO4_S15-p:MCF7/3uM/3h|SRRM2_S2702-p:MCF7/3uM/3h|LMNA_S22-p:YAPC/3uM/3h|LMNA_S277-p:YAPC/3uM/3h|NPM1_S242-p:YAPC/3uM/3h|PTPN1_S118-p:YAPC/3uM/3h|ETV5_S94-p:YAPC/3uM/3h|CAP1_S308-p:YAPC/3uM/3h|EIF4G1_S1185-p:YAPC/3uM/3h|TLE1_S286-p:YAPC/3uM/3h|KHDRBS1_S20-p:YAPC/3uM/3h|NUMA1_S1225-p:YAPC/3uM/3h|PTGES3_S113-p:YAPC/3uM/3h|INF2_S589-p:YAPC/3uM/3h|LARP7_S298-p:YAPC/3uM/3h|MISP_S394-p:YAPC/3uM/3h:PC3/3uM/3h|YTHDC1_S424-p:YAPC/3uM/3h|EIF4ENIF1_S587-p:YAPC/3uM/3h|IGF2R_S2409-p:YAPC/3uM/3h|GFPT1_S261-p:YAPC/3uM/3h|DYNC1I2_S81-p:YAPC/3uM/3h|MACC1_S74-p:YAPC/3uM/3h|CEP128_S1008-p:YAPC/3uM/3h|SRRM1_S874-p:YAPC/3uM/3h|TC2N_S168-p:YAPC/3uM/3h|HJURP_S412-p:YAPC/3uM/3h|PCNP_T139-p:YAPC/3uM/3h|RERE_S1266-p:YAPC/3uM/3h|LMNA_S404-p:A549/3uM/3h|CDK1_Y15-p:A549/3uM/3h|TFPT_S249-p:A549/3uM/3h|TOP2A_S4-p:A549/3uM/3h|RPL23A_T42-p:A549/3uM/3h|TP53BP1_S525-p:A549/3uM/3h|PRPSAP1_S177-p:A549/3uM/3h|NOLC1_S698-p:A549/3uM/3h|DPYSL2_S522-p:A549/3uM/3h|DPYSL2_T509-p:A549/3uM/3h|SAMD4B_S592-p:A549/3uM/3h|GIGYF2_S30-p:A549/3uM/3h|SRRM1_S638-p:A549/3uM/3h|HMCES_S295-p:A549/3uM/3h|ARHGAP35_S1179-p:A549/3uM/3h|FAM208A_T921-p:A549/3uM/3h|MTUS1_S1245-p:A549/3uM/3h|IGF2BP2_S164-p:A549/3uM/3h|VIM_S144-p:A549/3uM/3h|HNRNPM_S575-p:A549/3uM/3h:PC3/3uM/3h|C15orf39_S586-p:A549/3uM/3h:PC3/3uM/3h|PACS2_S453-p:A549/3uM/3h|TDRP_S173-p:A549/3uM/3h|SERBP1_S197-p:A549/3uM/3h|SERBP1_S197-p:A549/3uM/3h|KIFC3_S805-p:A549/3uM/3h|DNTTIP1_S161-p:A549/3uM/3h|ANKZF1_S361-p:A549/3uM/3h|SMARCAL1_S112-p:A549/3uM/3h|PI4KB_S511-p:A549/3uM/3h|TNIK_S769-p:A549/3uM/3h|TRIM33_S1119-p:A549/3uM/3h|RRP15_T19-p:A549/3uM/3h|SMAP_S17-p:PC3/3uM/3h|SMARCA5_S116-p:PC3/3uM/3h|RSL1D1_S361-p:PC3/3uM/3h|MARK3_S419-p:PC3/3uM/3h|PML_S505-p:PC3/3uM/3h|MCM2_S13-p:PC3/3uM/3h|ADAR_S825-p:PC3/3uM/3h|NUP107_S86-p:PC3/3uM/3h|TOP2B_S1522-p:PC3/3uM/3h|TOP2B_S1524-p:PC3/3uM/3h|SLBP_T171-p:PC3/3uM/3h|ZNF638_T1851-p:PC3/3uM/3h|ACAP2_S521-p:PC3/3uM/3h|MTFR1_S119-p:PC3/3uM/3h|LARP7_S261-p:PC3/3uM/3h|TJAP1_S531-p:PC3/3uM/3h|SRRM1_S560-p:PC3/3uM/3h|SRRM1_S562-p:PC3/3uM/3h|ZNF740_S44-p:PC3/3uM/3h|MVB12A_S202-p:PC3/3uM/3h|AJUBA_S263-p:PC3/3uM/3h|HEXIM2_S53-p:PC3/3uM/3h|ALS2_S1335-p:PC3/3uM/3h|ERBB2IP_S1179-p:PC3/3uM/3h|KLC2_S610-p:PC3/3uM/3h|ANLN_S323-p:PC3/3uM/3h|PPP1R1B_S45-p:PC3/3uM/3h|LIMA1_S604-p:PC3/3uM/3h|THRAP3_S248-p:PC3/3uM/3h|DKC1_S494-p:PC3/3uM/3h|NPM1_S139-p:PC3/3uM/3h|EPB41_S684-p:PC3/3uM/3h|EIF4B_S422-p:PC3/3uM/3h|MKI67_S357-p:PC3/3uM/3h|MAP1B_S1501-p:PC3/3uM/3h|TPD52_S176-p:PC3/3uM/3h|TRA2B_S97-p:PC3/3uM/3h|PUM1_S209-p:PC3/3uM/3h|LEMD2_S499-p:PC3/3uM/3h|TNKS1BP1_S1158-p:PC3/3uM/3h|AFF4_S814-p:PC3/3uM/3h|CCDC43_S2-p:PC3/3uM/3h|WHSC1_S121-p:Astrocyte/3uM/3h|DUT_S4-p:Astrocyte/3uM/3h|CSNK2B_S209-p:Astrocyte/3uM/3h|AHNAK_S5752-p:Astrocyte/3uM/3h|TBC1D1_S627-p:Astrocyte/3uM/3h|MICALL1_S471-p:Astrocyte/3uM/3h|SYNPO2_S930-p:Astrocyte/3uM/3h|SRRM2_S297-p:Astrocyte/3uM/3h|SVIL_S707-p:Astrocyte/3uM/3h|PLEC_S4382-p:Astrocyte/3uM/3h|SSH1_S937-p:Astrocyte/3uM/3h|USP24_S1141-p:Astrocyte/3uM/3h	LPTVLPGSPSKTRGQ-p;u	AENGLLMTPCYTANF-p;u	TPNKIAISPLKSPNK-p;u	LLQFALESPAKSPAS-p;u	FEGPNKLSPRIDGPP-p;d	RILRSRRSPLLKSGP-p;d	IIEKTTRTPEEGGYS-p;d	AENSRLQTPGGGSKT-p;d	ERMKVQGSPLKKLFT-p;d	KKPIETGSPKTKECS-p;d	AAPSKPASAKKGKAE-p;d	EKLKGKGSPRPQAPK-p;d	LRGRRNPSPDHSYKR-p;d	AIQGPEDSPSRQSRR-p;d	EDSKSIKSDVPVYLK-p;d	QSSLSSASPSKATKS-p;d	QAEMRAVTPENHESM-p;d	KGTEKRESPSPAPKP-p;d	GKLQELASPPAGRPT-p;d	ENPPVEDSSDEDDKR-p;d	TLGGRPVSPRRTTPL-p;d	SFRRRHNSWSSSSRH-p;d	KHNGVGGSPPKSKLL-p;d	LSMEDSKSPPPKATE-p;d	HSHSIQHSPERSGSG-p;d	KVSREEGSPQLSSAR-p;d	FVESQQKSPGKRRRM-p;d	NNLRRSNSTTQVSQP-p;d	GSSDGRGSDSESDLP-p;d	KMMRLDSSPVSSPRK-p;u	HGPERSQSPAASDCS-p;u	PKDEILPTTPISEQK-p;u	SEIEPKNSPEDLGLS-p;u	ASDKEGMSPAKRTKL-p;u	QHQHGYDSDEEVDSE-p;u	VKKNLRKSREDLTAV-p;u	KYISENESPRPSQKK-p;d	RNRYRDVSPFDHSRI-p;d	SQPDPVDTPTSSKPQ-p;d	QPSSGRESPRH____-p;d	AGSRRRFSDSEGEET-p;d	SERVLTTSPSRQLVG-p;d	KGKPKPRSPQPPSRQ-p;d	PKIAASSSFRSSDKP-p;d	ASKRAPSSPVAKPGP-p;d	PVERRRPSPQPSPRD-p;d	QASSTPLSPTRITRL-p;u	KLDNARQSAERNSNL-p;u	PKTPKGPSSVEDIKA-p;u	NRVMEKGSLKCAQYW-p;u	KIKRELHSPSSELSS-p;u	SAPKPQTSPSPKRAT-p;u	RTPATKRSFSKEVEE-p;u	LKKDASSSPASTASS-p;u	RSSGRSGSMDPSGAH-p;u	QEAERKNSLISSLEE-p;u	WKDWEDDSDEDMSNF-p;u	SMWASLSSPDAEAVE-p;u	RTGKRKRSSSEDAES-p;u	PGLRRALSSDSILSP-p;u	SESHHGGSPIHWVLP-p;u	YLRPRIPSPIGFTPG-p;u	LHGDDQDSEDEVLTI-p;d	CNLSRVDSTTCLFPV-p;d	PIVPPPMSPSSKSVS-p;d	FWNQLSASNPFLDDI-p;d	KYRVRRNSLQHHQDD-p;d	EPKKETESEAEDNLD-p;d	RTNKLPGSPGLSKSM-p;d	RTLKWLISPVKIVSR-p;d	MKNIGRDTPTSAGPN-p;d	YARPHVMSPTNRNHP-p;d	RSRGRASSHSSQTQG-p;u	EKIGEGTYGVVYKGR-p;u	LPYPTLASPASD___-p;u	____MEVSPLQPVNE-p;u	HKKKKIRTSPTFRRP-p;u	STSEYSQSPKMESLS-p;u	NAVIVAKSPDAAKRA-p;u	VNSIKFDSE______-p;u	PASSAKTSPAKQQAP-p;u	PVCEVSVTPKTVTPA-p;u	PGRMGLLSPSGIGGV-p;u	SITSPPLSPALPKYK-p;u	PKRRVSHSPPPKQRS-p;u	LQWLATKSPKKEDSK-p;u	RTSFSVGSDDELGPI-p;u	HWKLIPITGGNARSP-p;u	DLCSPKRSPTSSAIP-p;u	DEEVSSPSPPQRAQR-p;u	QLKGQGKSRLGDLYE-p;d	LERMGANSLERMGLE-p;d	RKPTAEASPVKASRS-p;d	PQNERANSLDNERCP-p;d	LVSIRRQSKGHLTDS-p;d	KREFDRHSGSDRSGL-p;d	KREFDRHSGSDRSSF-p;d	QPSARAHSAPSSGTS-p;d	EECAHRGSPLPKKRK-p;d	REAVRLHSPQTHWKT-p;d	PTACPGHSPRSQMAL-p;d	GDIRRRLSEQLAHTP-p;d	ANSKSEGSPVLPHEP-p;d	PRRKRLKSDERPVHI-p;d	EEENLKKTPKKKMKM-p;d	HGVKRSASPDDDLGS-p;u	AAQKTPTSPLKMKPG-p;u	QVKATNESEDEIPQL-p;u	SQKQRRYSDHAGPAI-p;u	EARLARSSPEQPRPS-p;u	ESFTMASSPAQRRRG-p;u	TMLLLSRSPEAQPKT-p;u	ILGTGGKSPRLTQSS-p;u	KVVEAVNSDSDSEFG-p;u	VEAVNSDSDSEFGIP-p;u	QPGIHPKTPNKFKKY-p;u	ERHLTAKTPTKRVRI-p;u	DKYSISLSPPEQQKK-p;u	KAPSRQISLPDLSQE-p;u	SRPTSEGSDIESTEP-p;u	SSSRPQRSPKRMGVH-p;u	PPTRRRRSPSPAPPP-p;u	TRRRRSPSPAPPPRR-p;u	ENGERAGSPDVLRCS-p;u	STLRRNDSIYEASSL-p;u	GAQPGRHSVTGYGDC-p;u	TPRMESHSEDEDLAG-p;u	SRRQHRDSPEILSRS-p;u	RPNARVGSEHSLLDP-p;u	DSRTLSSSSMDLSRR-p;u	LLPKTPISPLKTGVS-p;u	LFRLSEHSSPEEEAS-p;u	FQSTSVKSPKTVSPP-p;u	ELSPRERSPALKSPL-p;u	AEPGDGDSDTTKKKK-p;d	DVKLLSISGKRSAPG-p;d	EIKKHHASISELKKN-p;d	RERSRTGSESSQTGT-p;d	QYSQQQNSPQKHKNK-p;d	ERKLGDVSPTQIDVS-p;d	KNSPTFKSFEEKVEN-p;d	YRRRHSHSHSPMSTR-p;d	SEVNSVLSPRSESGG-p;d	WTKPSSFSDSER___-p;d	PGKTTAGSVDWTDQL-p;d	KEKDLLPSPAGPVPS-p;d	______MSLSRSEEM-p;d	TTPIKNGSPEIKLKI-p;u	____MPCSEETPAIS-p;u	QAASNFKSPVKTIR_-p;u	SSKASLGSLEGEAEA-p;u	RKLMRYHSVSTETPH-p;u	YGITPTSSPKTKKRP-p;u	VAYNPIHSPSYPLAA-p;u	ALAGRSPSPASGRRG-p;u	LFREMEKSFDEQNVP-p;d	GNAGGFRSRSSSVGS-p;d	SNLTRSSSSDSIHSV-p;d	SSSQSSKSPSLSSKQ-p;d
PERT-P100-DIA2_AMIODARONE	n=248|DYNC1LI2_S383-p:A549/0.5uM/3h|RSL1D1_S361-p:A549/0.5uM/3h|NPM1_S4-p:A549/0.5uM/3h|LMNB1_S391-p:A549/0.5uM/3h|CFL1_S3-p:A549/0.5uM/3h|RANBP2_S3207-p:A549/0.5uM/3h|FXR2_T411-p:A549/0.5uM/3h|DSTN_S3-p:A549/0.5uM/3h|HNRNPU_S4-p:A549/0.5uM/3h:PC3/0.5uM/3h|TJP1_S178-p:A549/0.5uM/3h|PPIG_S687-p:A549/0.5uM/3h|PRPF4B_S277-p:A549/0.5uM/3h|SAFB_S444-p:A549/0.5uM/3h|MAP7D1_S399-p:A549/0.5uM/3h|RBM26_S127-p:A549/0.5uM/3h|RLTPR_S1381-p:A549/0.5uM/3h|ZC3H18_S868-p:A549/0.5uM/3h|DGCR8_S95-p:A549/0.5uM/3h|ZNF592_S322-p:A549/0.5uM/3h|WRNIP1_S65-p:A549/0.5uM/3h|RBM15_S674-p:A549/0.5uM/3h|CDCA3_S68-p:A549/0.5uM/3h|GEMIN7_T3-p:A549/0.5uM/3h|BCLAF1_S268-p:A549/0.5uM/3h|THRAP3_S408-p:A549/0.5uM/3h|NOC2L_S56-p:A549/0.5uM/3h|CD2AP_S510-p:A549/0.5uM/3h|PARN_S163-p:A549/0.5uM/3h|TNIP1_S442-p:A549/0.5uM/3h|ZNF146_S207-p:A549/0.5uM/3h|RALBP1_S645-p:A549/0.5uM/3h|EHBP1_S964-p:A549/0.5uM/3h|PARD3_S174-p:A549/0.5uM/3h|PKP3_S314-p:A549/0.5uM/3h|PPP1R12A_S507-p:A375/0.5uM/3h|SURF6_T229-p:A375/0.5uM/3h|LMNA_S22-p:A375/0.5uM/3h|LMNA_S404-p:A375/0.5uM/3h|IGF2R_S2409-p:A375/0.5uM/3h|ITGB4_S1474-p:A375/0.5uM/3h|UBTF_S389-p:A375/0.5uM/3h|PGAM1_S118-p:A375/0.5uM/3h|LMNB1_S23-p:A375/0.5uM/3h|HNRNPA2B1_S225-p:A375/0.5uM/3h|CLIP1_S204-p:A375/0.5uM/3h|MLLT4_S1107-p:A375/0.5uM/3h|AMPD2_S168-p:A375/0.5uM/3h|MTA1_T564-p:A375/0.5uM/3h|MAP7D1_S446-p:A375/0.5uM/3h|GON4L_S1255-p:A375/0.5uM/3h|ATG16L1_S268-p:A375/0.5uM/3h|ATG16L1_S287-p:A375/0.5uM/3h|PPFIBP1_S37-p:A375/0.5uM/3h|SREK1IP1_T146-p:A375/0.5uM/3h|PPP1R35_S52-p:A375/0.5uM/3h:NPC/0.5uM/3h|MVB12A_S170-p:A375/0.5uM/3h|SIN3A_S860-p:A375/0.5uM/3h|FAM64A_S129-p:A375/0.5uM/3h|CAAP1_S312-p:A375/0.5uM/3h|CWC22_S829-p:A375/0.5uM/3h|RASAL2_S928-p:A375/0.5uM/3h|USP24_S1299-p:A375/0.5uM/3h|DYNC1LI1_S510-p:A375/0.5uM/3h|SRRM1_S547-p:A375/0.5uM/3h|EIF5B_S164-p:A375/0.5uM/3h:NPC/0.5uM/3h|DNAJC6_S570-p:A375/0.5uM/3h|SNUPN_S350-p:A375/0.5uM/3h|NPM1_S88-p:A375/0.5uM/3h|EEF2_S279-p:A375/0.5uM/3h|PGM1_S117-p:A375/0.5uM/3h|TRA2B_T201-p:A375/0.5uM/3h|AHNAK_S93-p:A375/0.5uM/3h|NUP160_S1157-p:A375/0.5uM/3h|PPFIA1_S763-p:A375/0.5uM/3h|CEP68_S478-p:A375/0.5uM/3h|ZC3H18_S534-p:A375/0.5uM/3h|SYNPO_S685-p:A375/0.5uM/3h|MVB12A_S232-p:A375/0.5uM/3h|AJUBA_S263-p:A375/0.5uM/3h|TNKS1BP1_S691-p:A375/0.5uM/3h|PLEKHA5_S855-p:A375/0.5uM/3h|TERF2IP_S203-p:A375/0.5uM/3h|DTL_T429-p:A375/0.5uM/3h|MYOF_S1915-p:A375/0.5uM/3h|CARHSP1_S30-p:A375/0.5uM/3h|NUMBL_S224-p:A375/0.5uM/3h|PDPK1_T37-p:PC3/0.5uM/3h|EEF2_T57-p:PC3/0.5uM/3h|STIM1_S608-p:PC3/0.5uM/3h|HERC1_S1521-p:PC3/0.5uM/3h|RNF20_S138-p:PC3/0.5uM/3h|INADL_T335-p:PC3/0.5uM/3h|SREK1_T363-p:PC3/0.5uM/3h|RTKN_S529-p:PC3/0.5uM/3h|EPN3_T495-p:PC3/0.5uM/3h|UTP3_S365-p:PC3/0.5uM/3h|HN1_S87-p:PC3/0.5uM/3h|SRRM2_S2449-p:PC3/0.5uM/3h|TSC22D4_S165-p:PC3/0.5uM/3h|CCDC85C_S246-p:PC3/0.5uM/3h|PIK3C2A_S338-p:PC3/0.5uM/3h|LAD1_S394-p:PC3/0.5uM/3h|ZNF185_S64-p:PC3/0.5uM/3h|TPD52L2_S166-p:PC3/0.5uM/3h|EIF4G3_S1156-p:PC3/0.5uM/3h|EPB41L2_S87-p:PC3/0.5uM/3h|TBC1D4_S588-p:PC3/0.5uM/3h|CTNND1_S252-p:PC3/0.5uM/3h|TMCC2_S438-p:PC3/0.5uM/3h|CLASP2_S370-p:PC3/0.5uM/3h|BCAR3_S290-p:PC3/0.5uM/3h|URI1_S372-p:PC3/0.5uM/3h|HIST1H1E_T18-p:PC3/0.5uM/3h|HIST1H1D_T18-p:PC3/0.5uM/3h|STMN1_S16-p:PC3/0.5uM/3h|STMN1_S63-p:PC3/0.5uM/3h|NCL_T121-p:PC3/0.5uM/3h|NCL_T76-p:PC3/0.5uM/3h|MAP4_S1073-p:PC3/0.5uM/3h|MAP4_S941-p:PC3/0.5uM/3h|NOP2_S732-p:PC3/0.5uM/3h|ACLY_S455-p:PC3/0.5uM/3h|GSDMD_S181-p:PC3/0.5uM/3h|SPTBN1_T2328-p:PC3/0.5uM/3h|PTPN12_S435-p:PC3/0.5uM/3h|KLC1_S521-p:PC3/0.5uM/3h|AHNAK_S1068-p:PC3/0.5uM/3h|AHNAK_S2708-p:PC3/0.5uM/3h|AHNAK_S5031-p:PC3/0.5uM/3h|AHNAK_S5448-p:PC3/0.5uM/3h|SCRIB_S1378-p:PC3/0.5uM/3h|NUMA1_S1862-p:PC3/0.5uM/3h|PEA15_S104-p:PC3/0.5uM/3h|PLEC_S1721-p:PC3/0.5uM/3h|PLEC_T4030-p:PC3/0.5uM/3h|PTPN14_S642-p:PC3/0.5uM/3h|ARHGAP29_S1019-p:PC3/0.5uM/3h|ATG16L1_S269-p:PC3/0.5uM/3h|KLC3_S466-p:PC3/0.5uM/3h|MPRIP_S993-p:PC3/0.5uM/3h|FGD6_S605-p:PC3/0.5uM/3h|HDGFRP2_S454-p:PC3/0.5uM/3h|PHLDB2_S212-p:PC3/0.5uM/3h|LUZP1_S932-p:PC3/0.5uM/3h|SERBP1_S330-p:PC3/0.5uM/3h|DLG5_S264-p:PC3/0.5uM/3h|SSH3_S37-p:PC3/0.5uM/3h|PPP1R13L_S526-p:PC3/0.5uM/3h|DNAJC9_S109-p:PC3/0.5uM/3h|RIN2_S366-p:PC3/0.5uM/3h|FNBP1_S296-p:PC3/0.5uM/3h|MYBBP1A_S1290-p:PC3/0.5uM/3h|FUNDC2_S151-p:PC3/0.5uM/3h|TNKS1BP1_S672-p:PC3/0.5uM/3h|UBE2O_S515-p:PC3/0.5uM/3h|KLC2_S582-p:PC3/0.5uM/3h|DDX21_S71-p:PC3/0.5uM/3h|TBC1D22B_S154-p:PC3/0.5uM/3h|CAMSAP3_S431-p:PC3/0.5uM/3h|PI4KB_S428-p:PC3/0.5uM/3h|SEPT9_S23-p:PC3/0.5uM/3h|SEPT9_S30-p:PC3/0.5uM/3h|DBNL_S269-p:PC3/0.5uM/3h|HN1_S31-p:PC3/0.5uM/3h|TPX2_S486-p:PC3/0.5uM/3h|EPB41L3_S99-p:PC3/0.5uM/3h|RRP15_T19-p:PC3/0.5uM/3h|PKP3_S238-p:PC3/0.5uM/3h|PRRC2C_S1013-p:PC3/0.5uM/3h|PRRC2C_S878-p:PC3/0.5uM/3h|SPAG1_S423-p:YAPC/0.5uM/3h|SEPN1_S13-p:YAPC/0.5uM/3h|DPYSL2_T509-p:YAPC/0.5uM/3h|LRRFIP1_S120-p:YAPC/0.5uM/3h|EIF3F_S258-p:NPC/0.5uM/3h|PJA2_S309-p:NPC/0.5uM/3h|PRKAB2_S108-p:NPC/0.5uM/3h|COBL_S269-p:NPC/0.5uM/3h|ABLIM3_S394-p:NPC/0.5uM/3h|NELFE_S181-p:NPC/0.5uM/3h|HRC_S221-p:NPC/0.5uM/3h|EIF4B_S422-p:NPC/0.5uM/3h|VASP_S239-p:NPC/0.5uM/3h|RPS8_T130-p:NPC/0.5uM/3h|MAP1A_S1172-p:NPC/0.5uM/3h|TJP1_S175-p:NPC/0.5uM/3h|AKAP13_S1565-p:NPC/0.5uM/3h|PRPF4B_S328-p:NPC/0.5uM/3h|MYO18B_S2495-p:NPC/0.5uM/3h|SLC4A1AP_S82-p:NPC/0.5uM/3h:Astrocyte/0.5uM/3h|CDC42EP3_S144-p:NPC/0.5uM/3h|MACF1_S1367-p:NPC/0.5uM/3h|SRRM2_S440-p:NPC/0.5uM/3h|AKAP2_S135-p:NPC/0.5uM/3h|SH3BP1_S262-p:NPC/0.5uM/3h|TMEM184B_S388-p:NPC/0.5uM/3h|EBAG9_S36-p:NPC/0.5uM/3h|PDCD5_S119-p:NPC/0.5uM/3h|EIF5B_S113-p:NPC/0.5uM/3h|NEFM_S680-p:NPC/0.5uM/3h|MYH9_S1943-p:NPC/0.5uM/3h|MARCKSL1_T148-p:NPC/0.5uM/3h|GSK3B_Y279-p:NPC/0.5uM/3h|RAPGEF1_S296-p:NPC/0.5uM/3h|NFATC4_S289-p:NPC/0.5uM/3h|RNPS1_S266-p:NPC/0.5uM/3h|FBXO42_S488-p:NPC/0.5uM/3h|DTD1_S197-p:NPC/0.5uM/3h|SORT1_S825-p:NPC/0.5uM/3h|NCOA5_S126-p:NPC/0.5uM/3h|BCLAF1_S496-p:NPC/0.5uM/3h|BCLAF1_S648-p:NPC/0.5uM/3h|OGFR_S315-p:NPC/0.5uM/3h|ACIN1_S216-p:NPC/0.5uM/3h|SRRM2_S924-p:NPC/0.5uM/3h|MAP4K4_S710-p:Astrocyte/0.5uM/3h|HNRNPA1_S22-p:Astrocyte/0.5uM/3h|JUNB_S259-p:Astrocyte/0.5uM/3h|FBL_S124-p:Astrocyte/0.5uM/3h|NES_S325-p:Astrocyte/0.5uM/3h|PCYT1A_S315-p:Astrocyte/0.5uM/3h|RPS29_S9-p:Astrocyte/0.5uM/3h|AHNAK_S3220-p:Astrocyte/0.5uM/3h|PTGES3_S113-p:Astrocyte/0.5uM/3h|GIGYF2_S30-p:Astrocyte/0.5uM/3h|SRCAP_S2430-p:Astrocyte/0.5uM/3h|CDR2L_T154-p:Astrocyte/0.5uM/3h|OPTN_S526-p:Astrocyte/0.5uM/3h|BARD1_T299-p:Astrocyte/0.5uM/3h|KIAA1522_S959-p:Astrocyte/0.5uM/3h|SATB2_S20-p:Astrocyte/0.5uM/3h|BUB3_S325-p:Astrocyte/0.5uM/3h|AHSG_S138-p:Astrocyte/0.5uM/3h|ARAF_S186-p:Astrocyte/0.5uM/3h|MAP1B_S1400-p:Astrocyte/0.5uM/3h|DST_S1382-p:Astrocyte/0.5uM/3h|AHNAK_S5763-p:Astrocyte/0.5uM/3h|ANK3_S1459-p:Astrocyte/0.5uM/3h|RIPK1_S320-p:Astrocyte/0.5uM/3h|PLEC_S4382-p:Astrocyte/0.5uM/3h|RAPH1_S845-p:Astrocyte/0.5uM/3h|ZC2HC1A_S292-p:Astrocyte/0.5uM/3h|EIF2A_S506-p:Astrocyte/0.5uM/3h|TTYH3_S496-p:Astrocyte/0.5uM/3h|TNS1_S915-p:Astrocyte/0.5uM/3h|KIAA1462_S885-p:Astrocyte/0.5uM/3h|KLF12_S273-p:Astrocyte/0.5uM/3h|PCYT1B_S315-p:Astrocyte/0.5uM/3h	TPTRASESPARGPSG-p;u	QVKATNESEDEIPQL-p;u	____MEDSMDMDMSP-p;u	EEERLKLSPSPSSRV-p;u	_____MASGVAVSDG-p;u	KKIESFGSPKGSVCR-p;u	SDKAGYSTDESSSSS-p;u	_____MASGVQVADE-p;u	____MSSSPVNVKKL-p;u	SDRRSVASSQPAKPT-p;u	KKADRDQSPFSKIKQ-p;u	KSKDRKKSPIINESR-p;u	KVVTNARSPGARCYG-p;u	RKPNAGGSPAPVRRR-p;u	FSRRLNHSPPQSSSR-p;u	RPLRLQRSPVLKRRP-p;u	KSGGRLGSPKPERQR-p;u	DPNCSGHSPRTARHA-p;u	TKESSKGSPKMPKSP-p;u	GERAKGPSPPGAKRR-p;u	CAPSPDRSPELSSSR-p;u	AQDSDPRSPTLGIAR-p;u	_____MQTPVNIPVP-p;u	HSHSIQHSPERSGSG-p;u	KPFRGSQSPKRYKLR-p;u	SPDKPGGSPSASRRK-p;u	GRFNGGHSPTHSPEK-p;u	AGALSYVSPNTSKCP-p;d	SPPTAFGSPEGAGAL-p;d	IVHVRIHSGDKPYEC-p;d	GKEPAKPSPSRDRKE-p;d	VQPQVANSPSSAAQK-p;d	RKNPTRWSTTAGFLK-p;d	RTLQRLSSGFDDIDL-p;d	TIPRRLASTSDIEEK-p;u	QRVKGNLTPLTGRNY-p;u	QASSTPLSPTRITRL-p;u	RSRGRASSHSSQTQG-p;u	LHGDDQDSEDEVLTI-p;u	AAYGTHLSPHVPHRV-p;u	INKKQATSPASKKPA-p;u	QVKIWRRSYDVPPPP-p;u	GGPTTPLSPTRLSRL-p;u	NFGPGPGSNFRGGSD-p;u	SNLSEAGSIKKGERE-p;u	ATLLNQPSPMMQRIS-p;u	QRLERQISQDVKLEP-p;u	SSVLSSLTPAKVAPV-p;u	KRQSLPASPRARLSA-p;u	KLEPQELSPLSATVF-p;u	SRAATRRSVSSFPVP-p;u	TNIFGRRSVSSFPVP-p;u	NGIFDCQSPTSPFMG-p;u	KKEKHSSTPNSSEFS-p;u	SLSPRPDSPQPRHGS-p;u	SRDMQGLSLDAASQP-p;u	KHNGVGGSPPKSKLL-p;u	KRGAQKGSGSPTHSL-p;u	ILGLAESSPNEPKAA-p;u	KRGERRNSFSENEKH-p;u	QSSSSRESPVPKVRA-p;u	KSSYRQLSVSDRSSI-p;u	TRKPVTVSPTTPTSP-p;u	QMGKRWQSPVTKSGR-p;d	SNKKWDGSEEDEDNS-p;d	SATSTSASPTLRVGE-p;d	KLKGSSHSPDHPGCL-p;d	MSVQPTVSLGGFEIT-p;d	KFSKSATSPEGKKLP-p;d	GGIILTASHNPGGPN-p;d	SITKRPHTPTPGIYM-p;d	LHRKGDRSPEPGQTW-p;d	VYDRPGASPKRNHDG-p;d	KGALHTVSHEDIRDI-p;d	KSEEEVESDDEYLAL-p;d	KKLGVSVSPSRARRR-p;d	PAPRDRASPAAAEEV-p;d	RFEGKSCSPLAFSAF-p;d	GAQPGRHSVTGYGDC-p;d	WLDDLLASPPPSGGG-p;d	VVPPRAKSPTPESST-p;d	LLGDAPVSPSSQKLK-p;d	TVTSSQSTPAKAPRA-p;d	HTIIPAKSPEKCRLD-p;d	TPRSRERSPSPLRGN-p;d	TSFAREGSFRLSGGG-p;d	RTQTESSTPPGIPGG-p;u	RAGETRFTDTRKDEQ-p;u	PSAPPGGSPHLDSSR-p;u	SDLSQPESDEEGYAL-p;u	EPEPDSDSNQERKDD-p;u	PAGDISVTPPAPAAL-p;u	KKDKKSRTPPRSYNA-p;u	DAVPPDHSPRARSVA-p;u	KEARACRTPESFLGP-p;u	ACAVTDLSDDSDFDE-p;u	SGLQRRNSSEASSGD-p;u	PAQDQPRSPVPSAFS-p;u	SPGPQARSFTGGLGQ-p;u	KAGATRRSLDDLSAP-p;d	ATVTRSQSLNIRTTQ-p;d	TTLTRSASMKLPDNT-p;d	SGRSRATSFSSAGEV-p;d	RNSATFKSFEDRVGT-p;d	NTFMRGGSSKDLLDN-p;d	PWLKKQKSYTLVVAK-p;d	RMRGRLGSVDSFERS-p;d	MEGYRAPSRQDVYGP-p;d	LIRNKFGSADNIAHL-p;d	GSLQRSRSDIDVNAA-p;d	PDVAKRLSLTMGGVQ-p;d	AKRKRKNSTGSGHSA-p;d	APAPAEKTPVKKKAR-p;d	IPAPAEKTPVKKKAK-p;d	KELEKRASGQAFELI-p;d	AAEERRKSHEAEVLK-p;d	PGKALVATPGKKGAA-p;d	TKKVAVATPAKKAAV-p;d	KAQAKVGSLDNVGHL-p;d	NVRSKVGSTENIKHQ-p;d	TQTPAVLSPSKTQAT-p;d	PAPSRTASFSESRAD-p;d	RTHKREGSGRFSLPG-p;d	PASSRAQTLPTSVVT-p;d	KKLERNLSFEIKKVP-p;d	ENMEKRRSRESLNVD-p;d	HFRAPKMSLPDVDLD-p;d	NIKAPKISMPDIDLN-p;d	KMPKIHMSGPKIKAK-p;d	NLKGPRISAPNVDFN-p;d	EGPPKRVSLVGADDL-p;d	QSLARLGSPDYGNSA-p;d	TKLTRIPSAKKYKDI-p;d	ELQSKRASFAEKTAQ-p;d	RGLRKQITMEELVRS-p;d	GTVNKRHSLEVMNSM-p;d	RTKIRPVSLPVDRLL-p;d	RAATKRLSQPAGGLL-p;d	AGMKRAMSLNTLNVD-p;d	YDIMKSKSNPDFLKK-p;d	LTKPRAKSLSAMDVE-p;d	VERTRKRSEGFSMDR-p;d	PKQARKMSIQDSLAL-p;d	KSRRDLKSLEDPPTR-p;d	FVLHKSKSEEAHAED-p;d	ERNLLQQSWEDMKRL-p;d	SRLQRRQSFAVLRGA-p;d	RPLKRRGSMEQAPAV-p;d	RLLFKKISLEDIQAF-p;d	PRLKKQASFLEAEGG-p;d	QPMKRTVSDNSLSNS-p;d	KKGVLGKSPLSALAR-p;d	EQLKIRKSNQIPTEV-p;d	AQDLCRASPEPPGPE-p;d	SGTSRKKSIPLSIKN-p;d	PRMKRASSLNFLNKS-p;d	PSEVDMNSPKSKKAK-p;d	NPLHKQQSLPLRPII-p;d	PVLLRSVSSDSLGPP-p;d	NRIRSTRSVENLPEC-p;d	DFEALKRSFEVEEVE-p;d	SGPALKRSFEVEEVE-p;d	KQKERAMSTTSISSP-p;d	PGGGSNFSLGFDEPT-p;d	LPITVPKSPAFALKN-p;d	SSSKLSRSPLKIVKK-p;d	EEENLKKTPKKKMKM-p;d	WPEATEVSPSRTIRA-p;d	NDRPVRRSGPIKKPV-p;d	VQKFLSRSVEDVRPH-p;d	KRSPRRASAAAAAGG-p;u	PGQRGPPSPGPAAQP-p;u	PVCEVSVTPKTVTPA-p;d	GTSSRRGSGDTSISI-p;d	LIMKTCFSPNRVIGL-p;u	REKNHGSSPEQVVRP-p;u	TKIPLIKSHNDFVAI-p;u	GCLTTPNSPSMHSRS-p;u	MSPTFSRSPHHYYRS-p;u	SGAHSSASPPRSRSR-p;u	HRHRGHGSEEDEDVS-p;u	RERSRTGSESSQTGT-p;u	GAKLRKVSKQEEASG-p;u	RKKGAKLTPEEEEIL-p;u	NQEPTPKSPCGLTEQ-p;u	SPRSDRRSVASSQPA-p;u	LSPFRRHSWGPGKNA-p;u	KEKKPIKSPSKDASS-p;u	IKTILKKSPEPKEDP-p;u	KKPALPVSPAARSKA-p;u	PAKLPRLSCEPVMEE-p;u	FVESQQKSPGKRRRM-p;u	HASSSPESPKPAPAP-p;u	AERTNGHSPSQPRDA-p;u	NHGQADHSPSMTATH-p;u	HGLSRSHSLSGARDN-p;u	SGRGRKLSGDQITLP-p;d	NRRKVMDSDEDDDY_-p;d	QSFDDNDSEELEDKD-p;d	PVEEKAKSPVPKSPV-p;d	RKGAGDGSDEEVDGK-p;d	QEGKAAATPESQEPQ-p;d	RGEPNVSYICSRYYR-p;d	KKRQSAPSPTRVAVV-p;d	PALSRRGSLGEEGSE-p;d	PPPMWRRSPPRMRRR-p;d	SLAPRRGSLPDQKDL-p;d	KEDRSASSGAEGDVS-p;d	KSGYHDDSDEDLLE_-p;d	PMYRREGSYDRYLRM-p;d	TVKKETQSPEQVKSE-p;d	EHSTRQKSPEIHRRI-p;d	RKVEEEGSPGDPDHE-p;d	ISEEKGDSDDEKPRK-p;d	PKVKAIISPRQRSHS-p;d	RFRVRSSSKSEGSPS-p;u	KLFIGGLSFETTDES-p;u	RDATPPVSPINMEDQ-p;u	VYGEKRVSISEGDDK-p;u	GGSKTSLSFQDPKLE-p;u	GRMLQAISPKQSPSS-p;u	GHQQLYWSHPRKFGQ-p;u	NIKAPKISMPDLDLN-p;u	WKDWEDDSDEDMSNF-p;u	SITSPPLSPALPKYK-p;u	TTTPPRCSPARERVP-p;u	EKRERRRTIHTFPCL-p;u	SRHGARTSDSDQQAY-p;u	KSRNEVVTPEKVCKN-p;u	PPQAPKKSPKAPPPV-p;u	SPDRRSGSPDVKGPP-p;u	DAETKPKSPCT____-p;d	KCDSSPDSAEDVRKV-p;d	LLTPQGPSPRTQHCD-p;d	KVLSPLRSPPLIGSE-p;d	MVDSQQKSPVKRRRM-p;d	EAEAEASSPKGKFSL-p;d	EKTDRRQSFASLALR-p;d	AVVKRMQSLQLDCVA-p;d	GNAGGFRSRSSSVGS-p;d	PTLPKQQSFCAKPPP-p;d	IKGIEGHSPGNLPKF-p;d	QEARSDKSPDLAPTP-p;d	TPLIGRESPPPSYTS-p;d	PEATSPRSPGVRSPV-p;d	DVGFRGNSPEMRVEP-p;d	AVQEVHPSPVSRVRG-p;d	SRMLQALSPKQSPVS-p;d
PERT-P100-DIA2_AFURESERTIB	n=161|KIF1C_S915-p:MCF7/2.5uM/3h|LIG1_T195-p:MCF7/2.5uM/3h|BTF3_S158-p:MCF7/2.5uM/3h|CBS_S199-p:MCF7/2.5uM/3h|MAP2K1_S226-p:MCF7/2.5uM/3h|CDK17_S180-p:MCF7/2.5uM/3h|EIF4G1_S1187-p:MCF7/2.5uM/3h|PPFIA1_S708-p:MCF7/2.5uM/3h|PPFIA1_T761-p:MCF7/2.5uM/3h|PPIG_S356-p:MCF7/2.5uM/3h|INF2_S359-p:MCF7/2.5uM/3h|PLEKHA5_S855-p:MCF7/2.5uM/3h:PC3/2.5uM/3h|ACIN1_S561-p:MCF7/2.5uM/3h|N4BP3_S130-p:MCF7/2.5uM/3h|AHSG_S138-p:MCF7/2.5uM/3h|TPR_S2155-p:MCF7/2.5uM/3h|DSP_S2821-p:MCF7/2.5uM/3h|ITPKB_S43-p:MCF7/2.5uM/3h|AHNAK_S135-p:MCF7/2.5uM/3h|PUM1_S209-p:MCF7/2.5uM/3h:PC3/2.5uM/3h:Astrocyte/2.5uM/3h|PCM1_T1294-p:MCF7/2.5uM/3h|NDRG1_S330-p:MCF7/2.5uM/3h|HIRIP3_S227-p:MCF7/2.5uM/3h|REXO4_S15-p:MCF7/2.5uM/3h|SRRM2_S2123-p:MCF7/2.5uM/3h|SRRM2_S534-p:MCF7/2.5uM/3h|CXorf23_S15-p:YAPC/2.5uM/3h|PDE8A_S457-p:YAPC/2.5uM/3h|LMNA_S277-p:YAPC/2.5uM/3h|LMNA_S392-p:YAPC/2.5uM/3h|RPLP1_S101-p:YAPC/2.5uM/3h|RPLP1_S102-p:YAPC/2.5uM/3h|RAP1GAP_S484-p:YAPC/2.5uM/3h|TOP2B_S1581-p:YAPC/2.5uM/3h:Astrocyte/2.5uM/3h|MLLT1_S292-p:YAPC/2.5uM/3h|TLE1_S286-p:YAPC/2.5uM/3h|NUMA1_S1225-p:YAPC/2.5uM/3h|PTGES3_S113-p:YAPC/2.5uM/3h|UGP2_S448-p:YAPC/2.5uM/3h|INF2_S589-p:YAPC/2.5uM/3h|DDX46_S804-p:YAPC/2.5uM/3h|MISP_S394-p:YAPC/2.5uM/3h:PC3/2.5uM/3h|SLC4A1AP_S466-p:YAPC/2.5uM/3h|MTFR1L_S238-p:YAPC/2.5uM/3h|EIF4ENIF1_S587-p:YAPC/2.5uM/3h|KLC4_S554-p:YAPC/2.5uM/3h|IBTK_S1045-p:YAPC/2.5uM/3h|NCKAP5_S1156-p:YAPC/2.5uM/3h|PRKAA2_S377-p:YAPC/2.5uM/3h|GFPT1_S261-p:YAPC/2.5uM/3h|MAP7_S202-p:YAPC/2.5uM/3h|MACC1_S74-p:YAPC/2.5uM/3h|FAM65A_S401-p:YAPC/2.5uM/3h|CEP128_S1008-p:YAPC/2.5uM/3h|LDB1_S302-p:YAPC/2.5uM/3h|RPAIN_S7-p:YAPC/2.5uM/3h|PHLDB1_S419-p:YAPC/2.5uM/3h|TC2N_S168-p:YAPC/2.5uM/3h|NCOA7_T358-p:YAPC/2.5uM/3h|PCNP_T139-p:YAPC/2.5uM/3h|BAD_S99-p:YAPC/2.5uM/3h|SRRM2_S876-p:YAPC/2.5uM/3h|RPLP1_S104-p:A549/2.5uM/3h|CDK1_Y15-p:A549/2.5uM/3h|TFPT_S249-p:A549/2.5uM/3h|EEF2_T57-p:A549/2.5uM/3h|RPL23A_T42-p:A549/2.5uM/3h|NOLC1_S698-p:A549/2.5uM/3h|PLEC_S4382-p:A549/2.5uM/3h|DPYSL2_T509-p:A549/2.5uM/3h|SAMD4B_S592-p:A549/2.5uM/3h|GIGYF2_S30-p:A549/2.5uM/3h|PHLDB1_S461-p:A549/2.5uM/3h|PPP1R14A_S128-p:A549/2.5uM/3h|HMCES_S295-p:A549/2.5uM/3h|ARHGAP35_S1179-p:A549/2.5uM/3h|FAM208A_T921-p:A549/2.5uM/3h|SRRM2_T2289-p:A549/2.5uM/3h|IGF2BP2_S164-p:A549/2.5uM/3h|RANBP2_T800-p:A549/2.5uM/3h|TP53I11_S14-p:A549/2.5uM/3h|FBL_S124-p:A549/2.5uM/3h|PTDSS1_S442-p:A549/2.5uM/3h|EMD_S8-p:A549/2.5uM/3h|HNRNPM_S575-p:A549/2.5uM/3h:PC3/2.5uM/3h|SLC12A2_T217-p:A549/2.5uM/3h|STIM1_S618-p:A549/2.5uM/3h|TMEM214_T97-p:A549/2.5uM/3h|HUWE1_S1084-p:A549/2.5uM/3h|MTDH_S568-p:A549/2.5uM/3h|TRIM56_T442-p:A549/2.5uM/3h|TNKS1BP1_S672-p:A549/2.5uM/3h|DBNL_S275-p:A549/2.5uM/3h|SLC4A7_S233-p:A549/2.5uM/3h|SMAP_S17-p:PC3/2.5uM/3h|CCS_S267-p:PC3/2.5uM/3h|SMARCA5_S116-p:PC3/2.5uM/3h|WDHD1_S374-p:PC3/2.5uM/3h|RSL1D1_S361-p:PC3/2.5uM/3h|NUP107_S86-p:PC3/2.5uM/3h|TOP2B_S1522-p:PC3/2.5uM/3h|TOP2B_S1524-p:PC3/2.5uM/3h|SPAG1_S418-p:PC3/2.5uM/3h|SLBP_T171-p:PC3/2.5uM/3h|ZNF638_T1851-p:PC3/2.5uM/3h|ACAP2_S521-p:PC3/2.5uM/3h|MTFR1_S119-p:PC3/2.5uM/3h|LARP7_S261-p:PC3/2.5uM/3h|SRRM1_S560-p:PC3/2.5uM/3h|SRRM1_S562-p:PC3/2.5uM/3h|ZNF740_S44-p:PC3/2.5uM/3h|H1FX_S31-p:PC3/2.5uM/3h|MVB12A_S202-p:PC3/2.5uM/3h|AJUBA_S263-p:PC3/2.5uM/3h|HEXIM2_S53-p:PC3/2.5uM/3h|RBM14_S643-p:PC3/2.5uM/3h|ERBB2IP_S1179-p:PC3/2.5uM/3h|KLC2_S610-p:PC3/2.5uM/3h|ANLN_S323-p:PC3/2.5uM/3h|BCLAF1_S648-p:PC3/2.5uM/3h|PPP1R1B_S45-p:PC3/2.5uM/3h|RANBP2_S789-p:PC3/2.5uM/3h|EPB41L2_S598-p:PC3/2.5uM/3h|EIF3J_S11-p:PC3/2.5uM/3h|NPM1_S139-p:PC3/2.5uM/3h|EPB41_S684-p:PC3/2.5uM/3h|EIF4B_S422-p:PC3/2.5uM/3h|EIF4A3_S12-p:PC3/2.5uM/3h|RANBP2_S788-p:PC3/2.5uM/3h|SMARCA4_S1417-p:PC3/2.5uM/3h|TPD52_S176-p:PC3/2.5uM/3h|TRA2B_S97-p:PC3/2.5uM/3h|PCDH1_S984-p:PC3/2.5uM/3h|CHAF1A_S772-p:PC3/2.5uM/3h|PDCD11_S926-p:PC3/2.5uM/3h|MAST2_S1407-p:PC3/2.5uM/3h|MACC1_S515-p:PC3/2.5uM/3h|RBM15B_S562-p:PC3/2.5uM/3h|AFF4_S814-p:PC3/2.5uM/3h|NOL7_S133-p:PC3/2.5uM/3h|CCDC43_S2-p:PC3/2.5uM/3h|CD2AP_S224-p:PC3/2.5uM/3h|MAP1B_T1949-p:Astrocyte/2.5uM/3h|MAP1B_T2034-p:Astrocyte/2.5uM/3h|RANBP2_S1509-p:Astrocyte/2.5uM/3h|HSF1_S363-p:Astrocyte/2.5uM/3h|METTL3_S243-p:Astrocyte/2.5uM/3h|ZC3H18_S868-p:Astrocyte/2.5uM/3h|AFAP1L1_S745-p:Astrocyte/2.5uM/3h|DOCK7_S1421-p:Astrocyte/2.5uM/3h|TNKS1BP1_S1545-p:Astrocyte/2.5uM/3h|SRRM2_S2702-p:Astrocyte/2.5uM/3h|SVIL_S707-p:Astrocyte/2.5uM/3h|TPM2_S283-p:Astrocyte/2.5uM/3h|CD44_S706-p:Astrocyte/2.5uM/3h|TNFAIP3_S645-p:Astrocyte/2.5uM/3h|DSTN_S3-p:Astrocyte/2.5uM/3h|TERF2_S365-p:Astrocyte/2.5uM/3h|PRICKLE2_S695-p:Astrocyte/2.5uM/3h|DSN1_S58-p:Astrocyte/2.5uM/3h|NSFL1C_S140-p:Astrocyte/2.5uM/3h	MPSARPPSPPLSSWE-p;u	LKTSKAETPTESVSE-p;u	LNQLGADSLTSLRRL-p;u	PTNARFDSPESHVGV-p;u	LIDSMANSFVGTRSY-p;u	SRRSRRASLSEIGFG-p;u	PATKRSFSKEVEERS-p;u	TPRRIPHSPAREVDR-p;u	LHKGALHTVSHEDIR-p;u	SRDRFRRSETPPHWR-p;u	PLVKAHKSVQANLDQ-p;u	VVPPRAKSPTPESST-p;u	QKEGRRASHTLLPSH-p;u	GNGKGFLSMQSLASH-p;d	KCDSSPDSAEDVRKV-p;d	GFAEAIHSPQVAGVP-p;d	PSPYNMSSAPGSRSG-p;d	PPRRAVLSPGSVFSP-p;d	KIKPRLKSEDGVEGD-p;d	SEVNSVLSPRSESGG-p;d	SLASKDKTPKSKSKK-p;d	LMRSRTASGSSVTSL-p;d	LKESEQESEEEILAQ-p;d	ASKRAPSSPVAKPGP-p;d	CFSRPSMSPTPLDRC-p;d	SPQRRGRSRSPQRPG-p;d	SPRWKHRSLSPVPRN-p;u	SDGLRRLSGNEYVLS-p;u	KLDNARQSAERNSNL-p;u	ERLRLSPSPTSQRSR-p;u	VEAKKEESEESDDDM-p;u	KDEKKEESEESDDDM-p;u	SLIVPGKSPTRKKSG-p;u	KTSFDQDSDVDIFPS-p;u	KRPATADSPKPSAKK-p;u	LKKDASSSPASTASS-p;u	QEAERKNSLISSLEE-p;u	WKDWEDDSDEDMSNF-p;u	DYLRRFESIPDMLEL-p;u	SMWASLSSPDAEAVE-p;u	AALGLQDSDDEDAAV-p;u	PGLRRALSSDSILSP-p;u	EDEDFYDSDDDTFLD-p;u	VSLSKASSFADMMGI-p;u	YLRPRIPSPIGFTPG-p;u	GTLQRSGSLGKIRDV-p;u	GSPRDLQSPDFTTGF-p;u	GLKVLMKSPQLLRKS-p;d	MPPLIADSPKARCPL-p;d	CNLSRVDSTTCLFPV-p;d	ISKRLSSSSATLLNS-p;d	FWNQLSASNPFLDDI-p;d	LSGTARHSPAPRPLV-p;d	KYRVRRNSLQHHQDD-p;d	KRRKRKMSGGSTMSS-p;d	_MAESLRSPRRSLYK-p;d	SERVLTTSPSRQLVG-p;d	RTNKLPGSPGLSKSM-p;d	LEKSTGHTPTKPSGS-p;d	MKNIGRDTPTSAGPN-p;d	PFRGRSRSAPPNLWA-p;d	RRSCFESSPDPELKS-p;d	KKEESEESDDDMGFG-p;u	EKIGEGTYGVVYKGR-p;u	LPYPTLASPASD___-p;u	RAGETRFTDTRKDEQ-p;u	HKKKKIRTSPTFRRP-p;u	VNSIKFDSE______-p;u	GNAGGFRSRSSSVGS-p;u	PVCEVSVTPKTVTPA-p;u	PGRMGLLSPSGIGGV-p;u	SITSPPLSPALPKYK-p;u	MRELPPLSPSLSRRA-p;u	QPGLRQPSPSHDGSL-p;u	LQWLATKSPKKEDSK-p;u	RTSFSVGSDDELGPI-p;u	HWKLIPITGGNARSP-p;u	VNLADPRTPTAPAVN-p;u	DEEVSSPSPPQRAQR-p;u	SYKYSPKTPPRWAED-p;d	PPLMKKHSQTDLVSR-p;d	VYGEKRVSISEGDDK-p;d	GTKGSEDSPPKHAGN-p;d	MDNYADLSDTELTTL-p;d	LERMGANSLERMGLE-p;d	LRTFGHNTMDAVPRI-p;d	LDSSRSHSPSSPDPD-p;d	KQPKKVATPPNQNQK-p;d	SPVRQRRSHHAASTT-p;d	KSETSWESPKQIKKK-p;d	LEEDRAQTPHEDGGP-p;d	AQDLCRASPEPPGPE-p;d	MSTTSISSPQPGKLR-p;d	SRIPLVRSFADIGKK-p;d	HGVKRSASPDDDLGS-p;u	AGKGRKESAQPPAHL-p;u	AAQKTPTSPLKMKPG-p;u	SGRPRQRSHILEDDE-p;u	QVKATNESEDEIPQL-p;u	ILGTGGKSPRLTQSS-p;u	KVVEAVNSDSDSEFG-p;u	VEAVNSDSDSEFGIP-p;u	EAGADKRSPRRASAA-p;u	QPGIHPKTPNKFKKY-p;u	ERHLTAKTPTKRVRI-p;u	DKYSISLSPPEQQKK-p;u	KAPSRQISLPDLSQE-p;u	SRPTSEGSDIESTEP-p;u	PPTRRRRSPSPAPPP-p;u	TRRRRSPSPAPPPRR-p;u	ENGERAGSPDVLRCS-p;u	AGGSAALSPSKKRKN-p;u	STLRRNDSIYEASSL-p;u	GAQPGRHSVTGYGDC-p;u	TPRMESHSEDEDLAG-p;u	RRLPDAHSDYARYSG-p;u	RPNARVGSEHSLLDP-p;u	DSRTLSSSSMDLSRR-p;u	LLPKTPISPLKTGVS-p;u	EHSTRQKSPEIHRRI-p;u	LFRLSEHSSPEEEAS-p;u	SPTKYSLSPSKSYKY-p;d	DGRREVRSPTKAPHL-p;d	AAAAAGDSDSWDADA-p;d	DVKLLSISGKRSAPG-p;d	EIKKHHASISELKKN-p;d	RERSRTGSESSQTGT-p;d	ATMATSGSARKRLLK-p;d	SPTRYSLSPSKSYKY-p;d	SRKRKRDSDAGSSTP-p;d	KNSPTFKSFEEKVEN-p;d	YRRRHSHSHSPMSTR-p;d	SIQLQPQSPSASKKH-p;d	LLSNHTGSPRSPSTT-p;d	ARKLRKGSEHQAIVQ-p;d	PLLKRVQSAEKLAAA-p;d	TPNLKRLSNLPGYLQ-p;d	KSSDRRNSLEGYSRS-p;d	KEKDLLPSPAGPVPS-p;d	SQTNIKKSPGKVKEV-p;d	______MSLSRSEEM-p;d	GDIFKEGSVKLRTRT-p;d	IIEKTTRTPEEGGYS-p;u	TSTKTTRTPDTSTYC-p;u	CQNPRKQSLPATSIP-p;u	DTEGRPPSPPPTSTP-p;u	EQQSKKVSQEILELL-p;u	KSGGRLGSPKPERQR-p;u	VSELRKRSPSIVASN-p;u	SRGQLERSPSGSAFG-p;u	AQTSRRPSQGPPARS-p;u	PVERRRPSPQPSPRD-p;u	LFREMEKSFDEQNVP-p;d	NALNDITSL______-p;d	LNGEASKSQEMVHLV-p;d	AAASGKVSPTASRFQ-p;d	_____MASGVQVADE-p;d	PTQALPASPALKNKR-p;d	RRSRRSRSDNALHLA-p;d	ERIHLGSSPKKGGNC-p;d	AVERVTKSPGETSKP-p;d
PERT-P100-DIA2_1271738-62-5	n=101|ZBTB7A_S337-p:MCF7/12uM/3h|BAG3_S173-p:MCF7/12uM/3h|BAG3_T406-p:MCF7/12uM/3h|PAK4_S104-p:MCF7/12uM/3h|RPLP1_S104-p:MCF7/12uM/3h|LMNB1_S23-p:MCF7/12uM/3h|KIF1A_S1370-p:MCF7/12uM/3h|GAPVD1_S466-p:MCF7/12uM/3h|RBM33_S41-p:MCF7/12uM/3h|ARHGEF17_S546-p:MCF7/12uM/3h|SCAF1_S929-p:MCF7/12uM/3h|SRRM2_S1694-p:MCF7/12uM/3h|CARHSP1_S30-p:MCF7/12uM/3h:NPC/12uM/3h|RRP15_T19-p:MCF7/12uM/3h|NCOA3_S857-p:MCF7/12uM/3h|CTPS1_S562-p:MCF7/12uM/3h|FLNA_S1533-p:MCF7/12uM/3h|RFC1_T506-p:MCF7/12uM/3h|HNRNPU_S26-p:MCF7/12uM/3h|SPTBN1_S2102-p:MCF7/12uM/3h|PPIG_S687-p:MCF7/12uM/3h|SHROOM2_S974-p:MCF7/12uM/3h|PRPSAP1_S177-p:MCF7/12uM/3h|WDR43_S77-p:MCF7/12uM/3h|GREB1_S1193-p:MCF7/12uM/3h|RBM26_S127-p:MCF7/12uM/3h|ZC3H18_S487-p:MCF7/12uM/3h|SREK1_T363-p:MCF7/12uM/3h|EDC3_S161-p:MCF7/12uM/3h|MIR1199_S26-p:MCF7/12uM/3h|BRIP1_S1237-p:MCF7/12uM/3h|HN1L_S173-p:MCF7/12uM/3h|BRWD1_S1475-p:MCF7/12uM/3h|RBM27_S120-p:MCF7/12uM/3h|SCRIB_S1486-p:NPC/12uM/3h|ALS2_S1335-p:NPC/12uM/3h|HNRNPAB_S255-p:NPC/12uM/3h|CWC22_S829-p:NPC/12uM/3h|MED19_S226-p:NPC/12uM/3h|SRGAP3_S874-p:NPC/12uM/3h|PAK4_S181-p:NPC/12uM/3h|EIF3A_S584-p:NPC/12uM/3h:A375/12uM/3h|NONO_T15-p:NPC/12uM/3h|MLF2_S238-p:NPC/12uM/3h:PC3/12uM/3h|DBNL_S269-p:NPC/12uM/3h|NPM1_T199-p:A375/12uM/3h:A549/12uM/3h|GLI2_S970-p:A375/12uM/3h|ATRX_S731-p:A375/12uM/3h|RPS6_S236-p:A375/12uM/3h|RBM10_S89-p:A375/12uM/3h|NOLC1_S538-p:A375/12uM/3h|PLEC_S4386-p:A375/12uM/3h|PHF3_S1925-p:A375/12uM/3h|PGM2_S165-p:A375/12uM/3h|SCAF11_S796-p:A375/12uM/3h|ELF4_S188-p:A375/12uM/3h|BCAS3_S480-p:A375/12uM/3h|CSPP1_S459-p:A375/12uM/3h|LEO1_S630-p:A375/12uM/3h|SETD2_T2056-p:A375/12uM/3h|NOP56_S520-p:PC3/12uM/3h|TOP2B_S1581-p:PC3/12uM/3h|LARP1_S548-p:PC3/12uM/3h|TNKS1BP1_S672-p:PC3/12uM/3h|LMNA_S22-p:PC3/12uM/3h:A549/12uM/3h|LMNA_S282-p:PC3/12uM/3h|PAICS_S27-p:PC3/12uM/3h|AHNAK_S177-p:PC3/12uM/3h|WASL_S430-p:A549/12uM/3h|PCYT1A_S329-p:A549/12uM/3h|PPIG_S397-p:A549/12uM/3h|PLEC_S21-p:A549/12uM/3h|C8orf33_T19-p:A549/12uM/3h|U2SURP_S67-p:A549/12uM/3h|SMARCA5_S116-p:A549/12uM/3h|FOSL2_S200-p:A549/12uM/3h|MARCKS_S170-p:A549/12uM/3h|HNRNPA3_S14-p:A549/12uM/3h|TCOF1_S1378-p:A549/12uM/3h|MIS18BP1_S690-p:A549/12uM/3h|ANKHD1_S1679-p:A549/12uM/3h|DOCK7_S929-p:A549/12uM/3h|ARHGAP35_S1179-p:A549/12uM/3h|SLTM_S553-p:A549/12uM/3h|SRRM2_T983-p:A549/12uM/3h|MATR3_S188-p:Astrocyte/12uM/3h|LMNB1_S393-p:Astrocyte/12uM/3h|ADD1_S12-p:Astrocyte/12uM/3h|HSF1_S303-p:Astrocyte/12uM/3h|AHNAK_S210-p:Astrocyte/12uM/3h|TP53BP1_S1678-p:Astrocyte/12uM/3h|TJAP1_S531-p:Astrocyte/12uM/3h|SRRM1_S874-p:Astrocyte/12uM/3h|CLASRP_S294-p:Astrocyte/12uM/3h|PRKD2_S197-p:Astrocyte/12uM/3h|BCLAF1_S268-p:Astrocyte/12uM/3h|SMAP_S17-p:Astrocyte/12uM/3h|RPLP0_S304-p:Astrocyte/12uM/3h|PDHA1_S232-p:Astrocyte/12uM/3h|PXN_S303-p:Astrocyte/12uM/3h|CDK16_S153-p:Astrocyte/12uM/3h	AGAAAGDSDEESRAD-p;u	HGPERSQSPAASDCS-p;u	STAPAEATPPKPGEA-p;u	SNSLRRDSPPPPARA-p;u	KKEESEESDDDMGFG-p;u	GGPTTPLSPTRLSRL-p;u	GWRPRSDSLILDHQW-p;u	PYNTPQLSPATTPAN-p;u	AADEDWDSELEDDLL-p;u	ATLRRAKSFTCSEKP-p;u	KTRKKVRSGGGSGGS-p;u	RRRSSRSSPELTRKA-p;u	TPRSRERSPSPLRGN-p;u	EEENLKKTPKKKMKM-p;u	PPYNRAVSLDSPVSV-p;u	LQKGCRLSPRDTYSD-p;d	GDEEVPRSPFKVKVL-p;d	KESKLERTPQKNVQG-p;d	ELKKRRLSDKGLKAE-p;d	ERKRRPPSPEPSTKV-p;d	KKADRDQSPFSKIKQ-p;d	DAQCREGSPGSQQHP-p;d	NAVIVAKSPDAAKRA-p;d	ARLQAKESPQRKKRK-p;d	PSAISRHSPGPTPQP-p;d	FSRRLNHSPPQSSSR-p;d	KGKPKPRSPQPPSRQ-p;d	KKDKKSRTPPRSYNA-p;d	SFRRRHNSWSSSSRH-p;d	LRRSRGLSPGRAGRE-p;d	EIKNFKPSPSKNKGM-p;d	RLGPRPRSHNKVLNP-p;d	IIPELVGSPTQSTSS-p;d	GRKKKYPSPQKTRSE-p;d	PAPERALSPAELRAL-p;u	SRRQHRDSPEILSRS-p;u	RNRGNRGSGGGGGGG-p;u	KRGERRNSFSENEKH-p;u	KKKKNRHSPDHPGMG-p;d	RSGGDTHSPPRGLGP-p;d	SRDKRPLSGPDVGTP-p;d	ERKERLESLNIQREK-p;d	NLEKQNHTPRKHHQH-p;d	AIQGPEDSPSRQSRR-p;d	KQKERAMSTTSISSP-p;d	VKKSIRDTPAKNAQK-p;u	GGGARRASDPVRRPD-p;u	TVDQNSDSDEMLAIL-p;u	AKRRRLSSLRASTSK-p;u	RRRRHRHSPTGPPGF-p;u	EKLKGKGSPRPQAPK-p;u	GFRSRSSSVGSSSSY-p;u	GDRQRFYSDSHHLKR-p;u	AGIMITASHNPKQDN-p;u	TRRSRFHSPSTTWSP-p;u	TKGNRSTSPVTDPSI-p;u	SKQGGRCSPVPGLSS-p;u	GAQDPEKSPDRLKQF-p;d	LKAKKLTSDEEGEPS-p;d	DQTPAPKTPNRSRER-p;d	SKEELMSSDLEETAG-p;u	KTSFDQDSDVDIFPS-p;u	LPKGLSASLPDLDSE-p;u	AQDLCRASPEPPGPE-p;u	QASSTPLSPTRITRL-p;d	RQSAERNSNLVGAAH-p;d	EVYELLDSPGKVLLQ-p;d	AKDIDISSPEFKIKI-p;d	EQNSRPVSCSGRDAL-p;u	SSPTRERSPSPSFRW-p;u	EIKENQRSPVRVKER-p;u	LGRKRTSSEDNLYLA-p;u	AAAPGPGTPCASRGA-p;u	ARESLCDSPHQNLSR-p;d	AAQKTPTSPLKMKPG-p;d	ISPEERRSPPAPGLQ-p;d	SFKLSGFSFKKNKKE-p;d	PGRPQPDSGRRRRRR-p;d	EGGEASVSPEKTSTT-p;d	IPECQKKSPISKSMG-p;d	NIKLNLTSPKRGQKR-p;d	KGLDRSNSWVNTGGP-p;d	RTSFSVGSDDELGPI-p;d	KKRISSKSPGHMVIL-p;d	DTKVKPETPPRQSHS-p;d	KRHFRRDSFDDRGPS-p;u	ERLKLSPSPSSRVTV-p;u	SRAAVVTSPPPTTAP-p;u	RVKEEPPSPPQSPRV-p;u	KTVIRLPSGSGAASP-p;u	ITSEEERSPAKRGRK-p;u	SSSRPQRSPKRMGVH-p;u	EPKKETESEAEDNLD-p;u	PSYARRDSPTYDPYK-p;u	GARKRRLSSTSLASG-p;u	HSHSIQHSPERSGSG-p;u	HGVKRSASPDDDLGS-p;d	KVEAKEESEESDEDM-p;d	NRYGMGTSVERAAAS-p;d	PRDGGRSSPGGQDEG-p;d	SRRLRRVSLSEIGFG-p;d
PERT-P100-DIA_STAUROSPORINE	n=8|JUND_S100:A375/1uM/3h:Astrocyte/1uM/3h|NUP214_S1023:A375/1uM/3h:Astrocyte/1uM/3h|AHNAK_S3426:A375/1uM/3h|OCIAD1_S108:A375/1uM/3h|NCOR2_S956:A375/1uM/3h|SRRT_T544:Astrocyte/1uM/3h|MAP4_S1073:Astrocyte/1uM/3h|ZC3HC1_S321:Astrocyte/1uM/3h	LGLLKLASPELERLI-p;u	APVVRTPSIQPSLLP-p;u	DVELNLKSPKVKGDL-p;u	KFKKLENSPLGEALR-p;d	GDPRANASPQKPLDL-p;d	LWASEPGTPPLPTSL-p;u	KAQAKVGSLDNVGHL-p;d	RLPLVPESPRRMMTR-p;d
PERT-P100-DIA_SELUMETINIB	n=5|NUP214_S1023:A549/5.5uM/3h|PLEC_T4030:A549/5.5uM/3h|DPF2_S142:A549/5.5uM/3h|KIF4A_S801:A549/5.5uM/3h|EIF4A3_S12:A549/5.5uM/3h	APVVRTPSIQPSLLP-p;u	RGLRKQITMEELVRS-p;u	DPRVDDDSLGEFPVT-p;u	KLRRRTFSLTEVRGQ-p;d	ATMATSGSARKRLLK-p;d
PERT-P100-DIA_MOMELOTINIB	n=7|KIF4A_S801:NPC/1uM/3h:A375/1uM/3h|MAP4_S1073:NPC/1uM/3h:A375/1uM/3h|KIAA0930_S304:NPC/1uM/3h:A375/1uM/3h|SH3KBP1_S230:NPC/1uM/3h|SYNRG_S1075:NPC/1uM/3h|RPS6KA1_S221:A375/1uM/3h|IQGAP3_S1424:A375/1uM/3h	KLRRRTFSLTEVRGQ-p;d	KAQAKVGSLDNVGHL-p;d	NNRPAFFSPSLKRKV-p;d	PIKLRPRSIEVENDF-p;d	GSHKRSLSLGDKEIS-p;d	DHEKKAYSFCGTVEY-p;d	EPLRRHRSLTAHSLL-p;d
PERT-P100-DIA_LENALIDOMIDE	n=5|RPL12_S38:PC3/1uM/3h|NUP214_S1023:PC3/1uM/3h|EIF4A3_S12:PC3/1uM/3h|FAM76B_S193:PC3/1uM/3h|THRAP3_S253:PC3/1uM/3h	KIGPLGLSPKKVGDD-p;u	APVVRTPSIQPSLLP-p;u	ATMATSGSARKRLLK-p;d	HHKISNLSPEEEQGL-p;d	ERSPALKSPLQSVVV-p;d
PERT-P100-DIA_JQ1-S	n=5|RPS6_S235:MCF7/1uM/3h|DCAF1_S1000:MCF7/1uM/3h|DHX16_S103:MCF7/1uM/3h|PLEC_T4030:MCF7/1uM/3h|PRRC2C_T2673:MCF7/1uM/3h	IAKRRRLSSLRASTS-p;u	QLDRHLPSPPTLDSI-p;u	SYRLLEDSEESSEET-p;d	RGLRKQITMEELVRS-p;d	GIDIKPGTPPIAGRS-p;d
PERT-P100-DIA_C646_(CHEMBL1797936)	n=6|KIF4A_S801:HUVEC/25uM/3h|NUP214_S1023:HUVEC/25uM/3h|PLEC_T4030:HUVEC/25uM/3h|SRRM1_S402:HUVEC/25uM/3h|TMPO_T160:HUVEC/25uM/3h|DPF2_S142:HUVEC/25uM/3h	KLRRRTFSLTEVRGQ-p;u	APVVRTPSIQPSLLP-p;u	RGLRKQITMEELVRS-p;u	PRRRHRPSPPATPPP-p;u	GTESRSSTPLPTISS-p;d	DPRVDDDSLGEFPVT-p;d
PERT-P100-DIA_BIX-01338	n=5|NOLC1_T610:MCF7/10uM/3h|DPF2_S142:MCF7/10uM/3h|DCAF1_S1000:MCF7/10uM/3h|PLEC_T4030:MCF7/10uM/3h|CCNYL1_S344:MCF7/10uM/3h	IKLQTPNTFPKRKKG-p;u	DPRVDDDSLGEFPVT-p;u	QLDRHLPSPPTLDSI-p;u	RGLRKQITMEELVRS-p;d	AAMRRSFSADNFIGI-p;d
PATH-WP_Wnt_signaling	n=6|TCF7L2_T212:https://www.wikipathways.org/index.php/Pathway:WP428|TCF7L2_T201:https://www.wikipathways.org/index.php/Pathway:WP428|LEF1_S166:https://www.wikipathways.org/index.php/Pathway:WP428|LEF1_T155:https://www.wikipathways.org/index.php/Pathway:WP428|CTNNB1_S29:https://www.wikipathways.org/index.php/Pathway:WP428|CTNNB1_T41:https://www.wikipathways.org/index.php/Pathway:WP428	TYSNEHFTPGNPPPH-p;d	PHHVHPLTPLITYSN-p;d	TYSDEHFSPGSHPSH-p;d	SHAVHPLTPLITYSD-p;d	VSHWQQQSYLDSGIH-p;d	GIHSGATTTAPSLSG-p;d
PATH-WP_Translation_inhibitors_in_chronically_activated_PDGFRA_cells	n=22|RPS6_S235:https://www.wikipathways.org/index.php/Pathway:WP4566|RPS6_S236:https://www.wikipathways.org/index.php/Pathway:WP4566|RPS6KA1_S380:https://www.wikipathways.org/index.php/Pathway:WP4566|RPS6_S240:https://www.wikipathways.org/index.php/Pathway:WP4566|RPS6KB1_T412:https://www.wikipathways.org/index.php/Pathway:WP4566|RPS6_S244:https://www.wikipathways.org/index.php/Pathway:WP4566|MAP2K1_S222:https://www.wikipathways.org/index.php/Pathway:WP4566|MAP2K1_S218:https://www.wikipathways.org/index.php/Pathway:WP4566|MAPK1_T185:https://www.wikipathways.org/index.php/Pathway:WP4566|MAPK1_Y187:https://www.wikipathways.org/index.php/Pathway:WP4566|MAPK3_Y204:https://www.wikipathways.org/index.php/Pathway:WP4566|MAPK3_T202:https://www.wikipathways.org/index.php/Pathway:WP4566|MAP2K2_S222:https://www.wikipathways.org/index.php/Pathway:WP4566|MAP2K2_S226:https://www.wikipathways.org/index.php/Pathway:WP4566|EIF4EBP1_T37:https://www.wikipathways.org/index.php/Pathway:WP4566|EIF4EBP1_T46:https://www.wikipathways.org/index.php/Pathway:WP4566|EIF4EBP1_S65:https://www.wikipathways.org/index.php/Pathway:WP4566|PDCD4_S67:https://www.wikipathways.org/index.php/Pathway:WP4566|PDCD4_S76:https://www.wikipathways.org/index.php/Pathway:WP4566|PDCD4_S457:https://www.wikipathways.org/index.php/Pathway:WP4566|EIF4B_S406:https://www.wikipathways.org/index.php/Pathway:WP4566|EIF4B_S422:https://www.wikipathways.org/index.php/Pathway:WP4566	IAKRRRLSSLRASTS-p;u	AKRRRLSSLRASTSK-p;u	HQLFRGFSFVATGLM-p;u	RLSSLRASTSKSESS-p;u	NQVFLGFTYVAPSVL-p;u	LRASTSKSESSQK__-p;u	LIDSMANSFVGTRSY-p;u	VSGQLIDSMANSFVG-p;u	HDHTGFLTEYVATRW-p;u	HTGFLTEYVATRWYR-p;u	HTGFLTEYVATRWYR-p;u	HDHTGFLTEYVATRW-p;u	VSGQLIDSMANSFVG-p;u	LIDSMANSFVGTRSY-p;u	PPGDYSTTPGGTLFS-p;d	GGTLFSTTPGGTRII-p;d	FLMECRNSPVTKTPP-p;d	KRRLRKNSSRDSGRG-p;u	RDSGRGDSVSDSGSD-p;u	RGRKRFVSEGDGGRL-p;u	RPRERHPSWRSEETQ-p;u	RERSRTGSESSQTGT-p;u
PATH-WP_Ras_signaling	n=11|RASGRF1_S927:https://www.wikipathways.org/index.php/Pathway:WP4223|CHUK_S176:https://www.wikipathways.org/index.php/Pathway:WP4223|IKBKB_S181:https://www.wikipathways.org/index.php/Pathway:WP4223|MAP2K1_S222:https://www.wikipathways.org/index.php/Pathway:WP4223|MAP2K1_S218:https://www.wikipathways.org/index.php/Pathway:WP4223|MAP2K2_S222:https://www.wikipathways.org/index.php/Pathway:WP4223|MAP2K2_S226:https://www.wikipathways.org/index.php/Pathway:WP4223|MAPK1_T185:https://www.wikipathways.org/index.php/Pathway:WP4223|MAPK1_Y187:https://www.wikipathways.org/index.php/Pathway:WP4223|MAPK3_Y204:https://www.wikipathways.org/index.php/Pathway:WP4223|MAPK3_T202:https://www.wikipathways.org/index.php/Pathway:WP4223	KEKYRRMSLASAGFP-p;u	AKDVDQGSLCTSFVG-p;u	DQGSLCTSFVGTLQY-p;u	LIDSMANSFVGTRSY-p;u	VSGQLIDSMANSFVG-p;u	VSGQLIDSMANSFVG-p;u	LIDSMANSFVGTRSY-p;u	HDHTGFLTEYVATRW-p;u	HTGFLTEYVATRWYR-p;u	HTGFLTEYVATRWYR-p;u	HDHTGFLTEYVATRW-p;u
PATH-WP_PI3K-Akt_signaling_pathway	n=52|GYS1_S641:https://www.wikipathways.org/index.php/Pathway:WP4172|GYS1_S11:https://www.wikipathways.org/index.php/Pathway:WP4172|GYS1_S8:https://www.wikipathways.org/index.php/Pathway:WP4172|GYS1_S645:https://www.wikipathways.org/index.php/Pathway:WP4172|TSC2_S939:https://www.wikipathways.org/index.php/Pathway:WP4172|TSC2_T1462:https://www.wikipathways.org/index.php/Pathway:WP4172|TSC1_S511:https://www.wikipathways.org/index.php/Pathway:WP4172|TSC1_S487:https://www.wikipathways.org/index.php/Pathway:WP4172|AKT1_T308:https://www.wikipathways.org/index.php/Pathway:WP4172|AKT1_T450:https://www.wikipathways.org/index.php/Pathway:WP4172|AKT1_S473:https://www.wikipathways.org/index.php/Pathway:WP4172|AKT3_T305:https://www.wikipathways.org/index.php/Pathway:WP4172|AKT2_T309:https://www.wikipathways.org/index.php/Pathway:WP4172|AKT2_S474:https://www.wikipathways.org/index.php/Pathway:WP4172|GSK3B_S9:https://www.wikipathways.org/index.php/Pathway:WP4172|FOXO3_S253:https://www.wikipathways.org/index.php/Pathway:WP4172|FOXO3_T32:https://www.wikipathways.org/index.php/Pathway:WP4172|IKBKB_S177:https://www.wikipathways.org/index.php/Pathway:WP4172|IKBKB_S181:https://www.wikipathways.org/index.php/Pathway:WP4172|BAD_S75:https://www.wikipathways.org/index.php/Pathway:WP4172|CASP9_S183:https://www.wikipathways.org/index.php/Pathway:WP4172|MDM2_S157:https://www.wikipathways.org/index.php/Pathway:WP4172|MDM2_S186:https://www.wikipathways.org/index.php/Pathway:WP4172|MDM2_S166:https://www.wikipathways.org/index.php/Pathway:WP4172|IKBKG_S377:https://www.wikipathways.org/index.php/Pathway:WP4172|IKBKG_Y374:https://www.wikipathways.org/index.php/Pathway:WP4172|CDKN1B_Y88:https://www.wikipathways.org/index.php/Pathway:WP4172|CDKN1A_T145:https://www.wikipathways.org/index.php/Pathway:WP4172|RPS6KB1_S434:https://www.wikipathways.org/index.php/Pathway:WP4172|RPS6KB1_T412:https://www.wikipathways.org/index.php/Pathway:WP4172|RPS6KB1_S394:https://www.wikipathways.org/index.php/Pathway:WP4172|RPS6KB1_T252:https://www.wikipathways.org/index.php/Pathway:WP4172|EIF4EBP1_T46:https://www.wikipathways.org/index.php/Pathway:WP4172|EIF4EBP1_T70:https://www.wikipathways.org/index.php/Pathway:WP4172|EIF4EBP1_S65:https://www.wikipathways.org/index.php/Pathway:WP4172|EIF4EBP1_T37:https://www.wikipathways.org/index.php/Pathway:WP4172|EIF4B_S406:https://www.wikipathways.org/index.php/Pathway:WP4172|RPS6_S236:https://www.wikipathways.org/index.php/Pathway:WP4172|RPS6_S235:https://www.wikipathways.org/index.php/Pathway:WP4172|MYC_T58:https://www.wikipathways.org/index.php/Pathway:WP4172|MYC_S62:https://www.wikipathways.org/index.php/Pathway:WP4172|BRCA1_S988:https://www.wikipathways.org/index.php/Pathway:WP4172|PRKCA_T228:https://www.wikipathways.org/index.php/Pathway:WP4172|PRKCA_S226:https://www.wikipathways.org/index.php/Pathway:WP4172|PKN1_T774:https://www.wikipathways.org/index.php/Pathway:WP4172|PKN2_T814:https://www.wikipathways.org/index.php/Pathway:WP4172|PKN2_T816:https://www.wikipathways.org/index.php/Pathway:WP4172|PKN2_T958:https://www.wikipathways.org/index.php/Pathway:WP4172|PKN2_S815:https://www.wikipathways.org/index.php/Pathway:WP4172|SGK1_T256:https://www.wikipathways.org/index.php/Pathway:WP4172|SGK1_S422:https://www.wikipathways.org/index.php/Pathway:WP4172|SGK3_T320:https://www.wikipathways.org/index.php/Pathway:WP4172	YRYPRPASVPPSPSL-p;d	NRTLSMSSLPGLEDW-p;d	MPLNRTLSMSSLPGL-p;d	RPASVPPSPSLSRHS-p;d	SFRARSTSLNERPKS-p;d	GLRPRGYTISDSAPS-p;d	DSPFYRDSLPGSQRK-p;d	AAISRELSEITTAEA-p;d	KDGATMKTFCGTPEY-p;u	TAQMITITPPDQDDS-p;u	RPHFPQFSYSASGTA-p;u	TDAATMKTFCGTPEY-p;u	SDGATMKTFCGTPEY-p;u	RTHFPQFSYSASIRE-p;u	SGRPRTTSFAESCKP-p;d	APRRRAVSMDNSNKY-p;d	QSRPRSCTWPLQRPE-p;d	AKELDQGSLCTSFVG-p;u	DQGSLCTSFVGTLQY-p;u	EIRSRHSSYPAGTED-p;d	GLRTRTGSNIDCEKL-p;d	SHLVSRPSTSSRRRA-p;u	RQRKRHKSDSISLSF-p;u	SSRRRAISETEENSD-p;u	PAPAYLSSPLALPSQ-p;u	PLPPAPAYLSSPLAL-p;u	KGSLPEFYYRPPRPP-p;d	QGRKRRQTSMTDFYH-p;d	SFEPKIRSPRRFIGS-p;u	NQVFLGFTYVAPSVL-p;u	TRQTPVDSPDDSTLS-p;u	HDGTVTHTFCGTIEY-p;u	GGTLFSTTPGGTRII-p;u	RNSPVTKTPPRDLPT-p;u	FLMECRNSPVTKTPP-p;u	PPGDYSTTPGGTLFS-p;u	RPRERHPSWRSEETQ-p;u	AKRRRLSSLRASTSK-p;u	IAKRRRLSSLRASTS-p;u	KKFELLPTPPLSPSR-p;d	LLPTPPLSPSRRSGL-p;d	PPLFPIKSFVKTKCK-p;u	PQWNESFTFKLKPSD-p;u	LNPQWNESFTFKLKP-p;u	GYGDRTSTFCGTPEF-p;u	GMGYGDRTSTFCGTP-p;u	GYGDRTSTFCGTPEF-p;u	TSEAPILTPPREPRI-p;u	MGYGDRTSTFCGTPE-p;u	EHNSTTSTFCGTPEY-p;u	AEAFLGFSYAPPTDS-p;u	AISDTTTTFCGTPEY-p;u
PATH-WP_Pancreatic_adenocarcinoma_pathway	n=12|CHUK_S176:https://www.wikipathways.org/index.php/Pathway:WP4263|IKBKB_S181:https://www.wikipathways.org/index.php/Pathway:WP4263|MAP2K1_S218:https://www.wikipathways.org/index.php/Pathway:WP4263|MAP2K1_S222:https://www.wikipathways.org/index.php/Pathway:WP4263|MAP2K2_S222:https://www.wikipathways.org/index.php/Pathway:WP4263|MAP2K2_S226:https://www.wikipathways.org/index.php/Pathway:WP4263|MAPK1_Y187:https://www.wikipathways.org/index.php/Pathway:WP4263|MAPK1_T185:https://www.wikipathways.org/index.php/Pathway:WP4263|MAPK3_Y204:https://www.wikipathways.org/index.php/Pathway:WP4263|MAPK3_T202:https://www.wikipathways.org/index.php/Pathway:WP4263|MTOR_S2448:https://www.wikipathways.org/index.php/Pathway:WP4263|STAT1_Y701:https://www.wikipathways.org/index.php/Pathway:WP4263	AKDVDQGSLCTSFVG-p;u	DQGSLCTSFVGTLQY-p;u	VSGQLIDSMANSFVG-p;u	LIDSMANSFVGTRSY-p;u	VSGQLIDSMANSFVG-p;u	LIDSMANSFVGTRSY-p;u	HTGFLTEYVATRWYR-p;u	HDHTGFLTEYVATRW-p;u	HTGFLTEYVATRWYR-p;u	HDHTGFLTEYVATRW-p;u	RSRTRTDSYSAGQSV-p;u	DGPKGTGYIKTELIS-p;u
PATH-WP_Non-small_cell_lung_cancer	n=20|RB1_S249:https://www.wikipathways.org/index.php/Pathway:WP4255|AKT1_T308:https://www.wikipathways.org/index.php/Pathway:WP4255|RB1_T252:https://www.wikipathways.org/index.php/Pathway:WP4255|BAD_S75:https://www.wikipathways.org/index.php/Pathway:WP4255|MAP2K1_S222:https://www.wikipathways.org/index.php/Pathway:WP4255|MAP2K1_S218:https://www.wikipathways.org/index.php/Pathway:WP4255|MAP2K2_S226:https://www.wikipathways.org/index.php/Pathway:WP4255|MAP2K2_S222:https://www.wikipathways.org/index.php/Pathway:WP4255|MAPK1_Y187:https://www.wikipathways.org/index.php/Pathway:WP4255|MAPK1_T185:https://www.wikipathways.org/index.php/Pathway:WP4255|MAPK3_T202:https://www.wikipathways.org/index.php/Pathway:WP4255|MAPK3_Y204:https://www.wikipathways.org/index.php/Pathway:WP4255|PLCG1_Y1253:https://www.wikipathways.org/index.php/Pathway:WP4255|PLCG1_Y783:https://www.wikipathways.org/index.php/Pathway:WP4255|AKT2_T309:https://www.wikipathways.org/index.php/Pathway:WP4255|CASP9_S196:https://www.wikipathways.org/index.php/Pathway:WP4255|FOXO3_S253:https://www.wikipathways.org/index.php/Pathway:WP4255|FOXO3_T32:https://www.wikipathways.org/index.php/Pathway:WP4255|STAT5A_Y694:https://www.wikipathways.org/index.php/Pathway:WP4255|STAT5B_Y699:https://www.wikipathways.org/index.php/Pathway:WP4255	AVIPINGSPRTPRRG-p;u	KDGATMKTFCGTPEY-p;u	PINGSPRTPRRGQNR-p;u	EIRSRHSSYPAGTED-p;d	LIDSMANSFVGTRSY-p;u	VSGQLIDSMANSFVG-p;u	LIDSMANSFVGTRSY-p;u	VSGQLIDSMANSFVG-p;u	HTGFLTEYVATRWYR-p;u	HDHTGFLTEYVATRW-p;u	HDHTGFLTEYVATRW-p;u	HTGFLTEYVATRWYR-p;u	EGSFESRYQQPFEDF-p;u	EGRNPGFYVEANPMP-p;u	SDGATMKTFCGTPEY-p;u	KLRRRFSSLHFMVEV-p;d	APRRRAVSMDNSNKY-p;d	QSRPRSCTWPLQRPE-p;d	LAKAVDGYVKPQIKQ-p;u	TAKAVDGYVKPQIKQ-p;u
PATH-WP_ncRNAs_involved_in_Wnt_signaling_in_hepatocellular_carcinoma	n=6|TCF7L2_T212:https://www.wikipathways.org/index.php/Pathway:WP4336|TCF7L2_T201:https://www.wikipathways.org/index.php/Pathway:WP4336|LEF1_S166:https://www.wikipathways.org/index.php/Pathway:WP4336|LEF1_T155:https://www.wikipathways.org/index.php/Pathway:WP4336|CTNNB1_S29:https://www.wikipathways.org/index.php/Pathway:WP4336|CTNNB1_T41:https://www.wikipathways.org/index.php/Pathway:WP4336	TYSNEHFTPGNPPPH-p;d	PHHVHPLTPLITYSN-p;d	TYSDEHFSPGSHPSH-p;d	SHAVHPLTPLITYSD-p;d	VSHWQQQSYLDSGIH-p;d	GIHSGATTTAPSLSG-p;d
PATH-WP_Malignant_pleural_mesothelioma	n=6|CTNNB1_S29:https://www.wikipathways.org/index.php/Pathway:WP5087|CTNNB1_T41:https://www.wikipathways.org/index.php/Pathway:WP5087|LEF1_T155:https://www.wikipathways.org/index.php/Pathway:WP5087|LEF1_S166:https://www.wikipathways.org/index.php/Pathway:WP5087|TCF7L2_T201:https://www.wikipathways.org/index.php/Pathway:WP5087|TCF7L2_T212:https://www.wikipathways.org/index.php/Pathway:WP5087	VSHWQQQSYLDSGIH-p;d	GIHSGATTTAPSLSG-p;d	SHAVHPLTPLITYSD-p;d	TYSDEHFSPGSHPSH-p;d	PHHVHPLTPLITYSN-p;d	TYSNEHFTPGNPPPH-p;d
PATH-WP_lncRNA_in_canonical_Wnt_signaling_and_colorectal_cancer	n=7|CTNNB1_S33:https://www.wikipathways.org/index.php/Pathway:WP4258|CTNNB1_T41:https://www.wikipathways.org/index.php/Pathway:WP4258|CTNNB1_S37:https://www.wikipathways.org/index.php/Pathway:WP4258|TCF7L2_T212:https://www.wikipathways.org/index.php/Pathway:WP4258|TCF7L2_T201:https://www.wikipathways.org/index.php/Pathway:WP4258|LEF1_S166:https://www.wikipathways.org/index.php/Pathway:WP4258|LEF1_T155:https://www.wikipathways.org/index.php/Pathway:WP4258	QQQSYLDSGIHSGAT-p;u	GIHSGATTTAPSLSG-p;u	YLDSGIHSGATTTAP-p;u	TYSNEHFTPGNPPPH-p;d	PHHVHPLTPLITYSN-p;d	TYSDEHFSPGSHPSH-p;d	SHAVHPLTPLITYSD-p;d
PATH-WP_Hepatitis_B_infection	n=17|AKT1_T308:https://www.wikipathways.org/index.php/Pathway:WP4666|AKT1_T450:https://www.wikipathways.org/index.php/Pathway:WP4666|AKT1_S473:https://www.wikipathways.org/index.php/Pathway:WP4666|AKT3_T305:https://www.wikipathways.org/index.php/Pathway:WP4666|AKT2_S474:https://www.wikipathways.org/index.php/Pathway:WP4666|AKT2_T309:https://www.wikipathways.org/index.php/Pathway:WP4666|IKBKB_S177:https://www.wikipathways.org/index.php/Pathway:WP4666|IKBKB_S181:https://www.wikipathways.org/index.php/Pathway:WP4666|IKBKG_Y374:https://www.wikipathways.org/index.php/Pathway:WP4666|IKBKG_S377:https://www.wikipathways.org/index.php/Pathway:WP4666|BAD_S75:https://www.wikipathways.org/index.php/Pathway:WP4666|MAP2K1_S218:https://www.wikipathways.org/index.php/Pathway:WP4666|MAPK1_Y187:https://www.wikipathways.org/index.php/Pathway:WP4666|MAPK1_T185:https://www.wikipathways.org/index.php/Pathway:WP4666|MAPK3_Y204:https://www.wikipathways.org/index.php/Pathway:WP4666|MAPK3_T202:https://www.wikipathways.org/index.php/Pathway:WP4666|MAP2K2_S226:https://www.wikipathways.org/index.php/Pathway:WP4666	KDGATMKTFCGTPEY-p;u	TAQMITITPPDQDDS-p;u	RPHFPQFSYSASGTA-p;u	TDAATMKTFCGTPEY-p;u	RTHFPQFSYSASIRE-p;u	SDGATMKTFCGTPEY-p;u	AKELDQGSLCTSFVG-p;u	DQGSLCTSFVGTLQY-p;u	PLPPAPAYLSSPLAL-p;u	PAPAYLSSPLALPSQ-p;u	EIRSRHSSYPAGTED-p;d	VSGQLIDSMANSFVG-p;u	HTGFLTEYVATRWYR-p;u	HDHTGFLTEYVATRW-p;u	HTGFLTEYVATRWYR-p;u	HDHTGFLTEYVATRW-p;u	LIDSMANSFVGTRSY-p;u
PATH-WP_Epithelial_to_mesenchymal_transition_in_colorectal_cancer	n=5|TWIST1_S68:https://www.wikipathways.org/index.php/Pathway:WP4239|SNAI1_S96:https://www.wikipathways.org/index.php/Pathway:WP4239|SNAI1_S246:https://www.wikipathways.org/index.php/Pathway:WP4239|SNAI1_T203:https://www.wikipathways.org/index.php/Pathway:WP4239|SNAI1_S11:https://www.wikipathways.org/index.php/Pathway:WP4239	GGGDEPGSPAQGKRG-p;u	TSLSDEDSGKGSQPP-p;d	QACARTFSRMSLLHK-p;d	QGHVRTHTGEKPFSC-p;d	SFLVRKPSDPNRKPN-p;d
PATH-WP_Endometrial_cancer	n=6|ELK1_S389:https://www.wikipathways.org/index.php/Pathway:WP4155|ELK1_S383:https://www.wikipathways.org/index.php/Pathway:WP4155|ELK1_S324:https://www.wikipathways.org/index.php/Pathway:WP4155|AKT1_T308:https://www.wikipathways.org/index.php/Pathway:WP4155|AKT2_T309:https://www.wikipathways.org/index.php/Pathway:WP4155|AKT3_S472:https://www.wikipathways.org/index.php/Pathway:WP4155	LSPIAPRSPAKLSFQ-p;u	IHFWSTLSPIAPRSP-p;u	RDLELPLSPSLLGGP-p;u	KDGATMKTFCGTPEY-p;u	SDGATMKTFCGTPEY-p;u	RPHFPQFSYSASGRE-p;u
PATH-WP_Breast_cancer_pathway	n=11|CTNNB1_S33:https://www.wikipathways.org/index.php/Pathway:WP4262|CTNNB1_S37:https://www.wikipathways.org/index.php/Pathway:WP4262|CTNNB1_T41:https://www.wikipathways.org/index.php/Pathway:WP4262|MAP2K1_S218:https://www.wikipathways.org/index.php/Pathway:WP4262|MAP2K1_S222:https://www.wikipathways.org/index.php/Pathway:WP4262|MAPK1_Y187:https://www.wikipathways.org/index.php/Pathway:WP4262|MAPK1_T185:https://www.wikipathways.org/index.php/Pathway:WP4262|MAPK3_T202:https://www.wikipathways.org/index.php/Pathway:WP4262|MAPK3_Y204:https://www.wikipathways.org/index.php/Pathway:WP4262|MAP2K2_S222:https://www.wikipathways.org/index.php/Pathway:WP4262|MAP2K2_S226:https://www.wikipathways.org/index.php/Pathway:WP4262	QQQSYLDSGIHSGAT-p;u	YLDSGIHSGATTTAP-p;u	GIHSGATTTAPSLSG-p;u	VSGQLIDSMANSFVG-p;u	LIDSMANSFVGTRSY-p;u	HTGFLTEYVATRWYR-p;u	HDHTGFLTEYVATRW-p;u	HDHTGFLTEYVATRW-p;u	HTGFLTEYVATRWYR-p;u	VSGQLIDSMANSFVG-p;u	LIDSMANSFVGTRSY-p;u
PATH-NP_WNT_PATHWAY	n=14|LRP6_S1490:Bryja V,2009;Yamamoto H,2008;Bilic J,2007;Wei Q,2007;Binnerts ME,2007;Kim KA,2008|LRP6_T1479:Bryja V,2009;Yamamoto H,2008;Bilic J,2007;Wei Q,2007;Binnerts ME,2007;Kim KA,2008|RAF1_S338:Yun MS,2005|PRKCB_S660:Bodmer D,2009|AKT1_S473:Sonderegger S,2010;Inoki K,2006;Kawasaki A,2007;Almeida M,2005|AKT1_T308:Sonderegger S,2010;Inoki K,2006;Kawasaki A,2007;Almeida M,2005|CTNNB1_S33:Liu C,2002;Aberle H,1997|CTNNB1_S37:Kremenevskaja N,2005;Vuga LJ,2009;Liu C,2002;Aberle H,1997|CTNNB1_S45:Kremenevskaja N,2005;Vuga LJ,2009;Liu C,2002;Aberle H,1997;Liu C,2002|CTNNB1_T41:Kremenevskaja N,2005;Vuga LJ,2009;Liu C,2002;Aberle H,1997|GSK3B_S9:Shi CS,2006;Oloumi A,2006|PPP1R1B_T34:Hansen C,2009|LEF1_S166:Ishitani T,2003|LEF1_T155:Ishitani T,2003	AILNPPPSPATERSH-p;u	SSSSTKGTYFPAILN-p;u	RPRGQRDSSYYWEIE-p;u	QSEFEGFSFVNSEFL-p;u	RPHFPQFSYSASGTA-p;u	KDGATMKTFCGTPEY-p;u	QQQSYLDSGIHSGAT-p;u	YLDSGIHSGATTTAP-p;u	GATTTAPSLSGKGNP-p;u	GIHSGATTTAPSLSG-p;u	SGRPRTTSFAESCKP-p;u	MIRRRRPTPAMLFRL-p;u	TYSDEHFSPGSHPSH-p;u	SHAVHPLTPLITYSD-p;u
PATH-NP_TWEAK_PATHWAY	n=20|MAP3K7_S439:Kumar M,2009|MAP3K7_T184:Kumar M,2009|MAP3K7_T187:Kumar M,2009|NFKBIA_S32:Haile WB,2010;Kumar M,2009;Brown SA,2003;Saitoh T,2003;Jin L,2004;Tran NL,2005;Vince JE,2008;Dogra C,2006;Sanz AB,2008;Donohue PJ,2003;Campbell S,2006;Xu H,2004;Dogra C,2007;Li H,2009;Chen T,2011|NFKBIA_S36:Haile WB,2010;Kumar M,2009;Brown SA,2003;Saitoh T,2003;Jin L,2004;Tran NL,2005;Vince JE,2008;Dogra C,2006;Sanz AB,2008;Donohue PJ,2003;Campbell S,2006;Xu H,2004;Dogra C,2007;Li H,2009;Chen T,2011|MAPK3_T202:Novoyatleva T,2010;Kumar M,2009;Donohue PJ,2003;Polek TC,2003;Vincent C,2009|MAPK3_Y204:Novoyatleva T,2010;Kumar M,2009;Donohue PJ,2003;Polek TC,2003;Vincent C,2009|MAPK1_T185:Novoyatleva T,2010;Vincent C,2009;Polek TC,2003;Sanz AB,2009;Donohue PJ,2003;Ando T,2006|MAPK1_Y187:Novoyatleva T,2010;Vincent C,2009;Polek TC,2003;Sanz AB,2009;Donohue PJ,2003;Ando T,2006|AKT1_S473:Novoyatleva T,2010;Feng F,2008;Ando T,2006;Sanz AB,2009;Fortin SP,2009;Dogra C,2007|AKT2_S474:Fortin SP,2009|MAPK8_T183:Wako M,2008;Donohue PJ,2003;Vincent C,2009|MAPK8_Y185:Wako M,2008;Donohue PJ,2003;Vincent C,2009|MAPK9_T183:Donohue PJ,2003;Vincent C,2009|MAPK9_Y185:Donohue PJ,2003;Vincent C,2009|GSK3B_S9:Vincent C,2009;Novoyatleva T,2010;Dogra C,2007|RELA_S536:Maecker H,2005;Wako M,2008;Dai L,2009;Gao HX,2009;Dionne S,2010|MAPK14_T180:Kumar M,2009;Ebihara N,2009;Zhi-Chun L,2011|MAPK14_Y182:Kumar M,2009;Ebihara N,2009;Zhi-Chun L,2011|BAD_S134:Fortin SP,2009	NGQPRRRSIQDLTVT-p;u	GTACDIQTHMTNNKG-p;u	CDIQTHMTNNKGSAA-p;u	LLDDRHDSGLDSMKD-p;u	RHDSGLDSMKDEEYE-p;u	HDHTGFLTEYVATRW-p;u	HTGFLTEYVATRWYR-p;u	HDHTGFLTEYVATRW-p;u	HTGFLTEYVATRWYR-p;u	RPHFPQFSYSASGTA-p;u	RTHFPQFSYSASIRE-p;u	AGTSFMMTPYVVTRY-p;u	TSFMMTPYVVTRYYR-p;u	ACTNFMMTPYVVTRY-p;u	TNFMMTPYVVTRYYR-p;u	SGRPRTTSFAESCKP-p;u	SGDEDFSSIADMDFS-p;u	RHTDDEMTGYVATRW-p;u	TDDEMTGYVATRWYR-p;u	KGLPRPKSAGTATQM-p;u
PATH-NP_TSLP_PATHWAY	n=182|INPPL1_Y986:Zhong J,2012|WIPF1_S350:Zhong J,2012|FOXO3_T32:Reardon C,2011|PPP1R12B_T646:Zhong J,2012|PPP1R12B_T650:Zhong J,2012|JAK2_Y1007:Arima K,2010;Wohlmann A,2010;Rochman Y,2010;Zhong J,2012|JAK2_Y1008:Arima K,2010;Wohlmann A,2010;Rochman Y,2010;Zhong J,2012|JAK2_Y570:Arima K,2010;Wohlmann A,2010;Rochman Y,2010;Zhong J,2012|CTNND1_S268:Zhong J,2012|CTNND1_Y96:Zhong J,2012|BRD4_S1117:Zhong J,2012|PPP1R11_Y64:Zhong J,2012|MED24_S862:Zhong J,2012|SKAP2_Y261:Zhong J,2012|PHF14_S290:Zhong J,2012|PHF14_T287:Zhong J,2012|SNAPIN_T14:Zhong J,2012|LMNA_S22:Zhong J,2012|LMNA_T19:Zhong J,2012|ITGB3_Y773:Zhong J,2012|LCK_Y394:Zhong J,2012|FYN_Y420:Zhong J,2012|FES_Y713:Zhong J,2012|HSP90AA1_Y726:Zhong J,2012|YES1_Y426:Zhong J,2012|LYN_Y397:Zhong J,2012|PLEK_S117:Zhong J,2012|PLEK_T123:Zhong J,2012|HCK_T412:Zhong J,2012|HCK_Y411:Zhong J,2012|CALM3_Y100:Zhong J,2012|PABPC1_Y382:Zhong J,2012|SRC_Y419:Zhong J,2012|EEF2_Y443:Zhong J,2012|LCP1_S5:Zhong J,2012|LCP1_S7:Zhong J,2012|LCP1_Y28:Zhong J,2012|ATF2_S62:Zhong J,2012|ATF2_T69:Zhong J,2012|ATF2_T71:Zhong J,2012|STMN1_S16:Zhong J,2012|STMN1_S25:Zhong J,2012|PRKCA_S10:Zhong J,2012|PRKCA_S13:Zhong J,2012|PRKCA_S226:Zhong J,2012|JUNB_T102:Zhong J,2012|JUNB_T104:Zhong J,2012|ATF7_T42:Zhong J,2012|ATF7_T51:Zhong J,2012|ATF7_T53:Zhong J,2012|RPL7_Y195:Zhong J,2012|TFEB_S109:Zhong J,2012|TFEB_S114:Zhong J,2012|TFEB_S122:Zhong J,2012|EIF2S2_S13:Zhong J,2012|EIF2S2_S2:Zhong J,2012|JAK1_Y1034:Rochman Y,2010;Arima K,2010;Wohlmann A,2010|JAK1_Y1035:Rochman Y,2010;Arima K,2010;Wohlmann A,2010|MAPK3_T202:Shan L,2010;Tasian SK,2012;Arima K,2010;Wong CK,2010;Reardon C,2011;Zhong J,2012|MAPK3_T207:Shan L,2010;Tasian SK,2012;Arima K,2010;Wong CK,2010;Reardon C,2011;Zhong J,2012|MAPK3_Y204:Shan L,2010;Tasian SK,2012;Arima K,2010;Wong CK,2010;Reardon C,2011;Zhong J,2012|CAD_S1859:Zhong J,2012|MAPK1_T185:Shan L,2010;Arima K,2010;Tasian SK,2012;Wong CK,2010;Reardon C,2011;Zhong J,2012|MAPK1_Y187:Shan L,2010;Arima K,2010;Tasian SK,2012;Wong CK,2010;Reardon C,2011;Zhong J,2012|PTPN6_Y536:Zhong J,2012|SHC1_Y428:Zhong J,2012|AKT1_S126:Zhong J,2012|AKT1_S473:Arima K,2010;Ohba T,2008;Tasian SK,2012;Rochman Y,2008;Reardon C,2011|AKT1_T308:Arima K,2010;Ohba T,2008;Tasian SK,2012;Rochman Y,2008;Reardon C,2011|ADD1_T16:Zhong J,2012|ADD2_S701:Zhong J,2012|MAP2K2_S226:Zhong J,2012|RPL4_Y264:Zhong J,2012|TAGLN2_Y192:Zhong J,2012|STAT3_S727:Pu HH,2012;Tasian SK,2012;Wu J,2012;Shan L,2010;Reche PA,2001;Semlali A,2010;Arima K,2010;Wohlmann A,2010;Zhong J,2012;Wang Y,2012;Li H,2011|STAT3_Y705:Pu HH,2012;Tasian SK,2012;Wu J,2012;Shan L,2010;Reche PA,2001;Semlali A,2010;Arima K,2010;Wohlmann A,2010;Zhong J,2012;Wang Y,2012;Li H,2011|ETV3_S133:Zhong J,2012|ETV3_S139:Zhong J,2012|STAT1_Y701:Arima K,2010;Tasian SK,2012;Lu N,2009;Li H,2011|STAT6_Y641:Arima K,2010;Tasian SK,2012|STAT5A_Y694:Rochman Y,2010;Nguyen KD,2010;Tasian SK,2012;Reche PA,2001;Quentmeier H,2001;Semlali A,2010;Arima K,2010;Zhong J,2010;Wohlmann A,2010;Scheeren FA,2010;Lu N,2009;Brown VI,2007;Rochman I,2007;Omori M,2007;Rochman Y,2008;Isaksen DE,2002;Levin SD,1999;Zhong J,2012;Wang Y,2012;Li H,2011;Isaksen DE,1999|PIK3CA_Y246:Zhong J,2012|TEC_Y519:Zhong J,2012|MAPK8_T183:Shan L,2010|MAPK8_Y185:Shan L,2010|MAPK9_T183:Shan L,2010;Zhong J,2012|MAPK9_Y185:Shan L,2010;Zhong J,2012|CSNK1D_S356:Zhong J,2012|NUP153_S338:Zhong J,2012|HCFC1_S597:Zhong J,2012|HCFC1_S598:Zhong J,2012|STAT5B_Y699:Rochman Y,2010;Nguyen KD,2010;Tasian SK,2012;Reche PA,2001;Quentmeier H,2001;Semlali A,2010;Arima K,2010;Wohlmann A,2010;Scheeren FA,2010;Lu N,2009;Brown VI,2007;Rochman I,2007;Omori M,2007;Rochman Y,2008;Isaksen DE,2002;Levin SD,1999;Zhong J,2012;Isaksen DE,1999|AGFG1_S179:Zhong J,2012|AGFG1_S181:Zhong J,2012|MAPK12_Y185:Zhong J,2012|MAPK10_T221:Zhong J,2012|MAPK10_Y223:Zhong J,2012|SUB1_S15:Zhong J,2012|SUB1_S17:Zhong J,2012|SUB1_S19:Zhong J,2012|RPS20_T6:Zhong J,2012|RPS6_S235:Brown VI,2007;Shochat C,2011;Tasian SK,2012|RPS6_S236:Brown VI,2007;Shochat C,2011;Tasian SK,2012|MAP2K1_S218:Li H,2011;Zhong J,2012|MAP2K1_S222:Li H,2011;Zhong J,2012|SRSF11_S207:Zhong J,2012|PTPN11_Y542:Zhong J,2012|BTK_Y551:Zhong J,2012|SOS1_S1078:Zhong J,2012|SOS1_S1082:Zhong J,2012|DLG1_S575:Zhong J,2012|PPFIA1_S1171:Zhong J,2012|SF3B2_S431:Zhong J,2012|SF3B2_S435:Zhong J,2012|SF3B2_S436:Zhong J,2012|PICALM_S16:Zhong J,2012|EIF4EBP1_T70:Brown VI,2007;Tasian SK,2012|THOC5_T328:Zhong J,2012|SPTAN1_S1029:Zhong J,2012|SPTAN1_S1031:Zhong J,2012|DAG1_T790:Zhong J,2012|SCRIB_S1508:Zhong J,2012|RBM39_S117:Zhong J,2012|PUM1_S209:Zhong J,2012|STAT4_Y693:Arima K,2010|PLEC_Y4155:Zhong J,2012|MAPK14_T180:Shan L,2010;Wong CK,2010|MAPK14_Y182:Shan L,2010;Wong CK,2010|PDS5A_S1206:Zhong J,2012|LDLRAP1_S14:Zhong J,2012|C9orf129_Y67:Zhong J,2012|ARHGAP21_S924:Zhong J,2012|CAMSAP1_S1080:Zhong J,2012|SEL1L3_Y447:Zhong J,2012|SEL1L3_Y448:Zhong J,2012|EDC4_T727:Zhong J,2012|MPRIP_Y267:Zhong J,2012|KDM3B_S798:Zhong J,2012|SPRED1_S238:Zhong J,2012|TEX2_S266:Zhong J,2012|TEX2_T269:Zhong J,2012|MICALL1_S484:Zhong J,2012|MICALL1_S486:Zhong J,2012|SERBP1_S391:Zhong J,2012|SERBP1_T388:Zhong J,2012|SERBP1_Y207:Zhong J,2012|NAV1_S1000:Zhong J,2012|PCNP_S147:Zhong J,2012|PSPC1_S409:Zhong J,2012|MADD_S1239:Zhong J,2012|GATAD2B_S334:Zhong J,2012|GATAD2B_S338:Zhong J,2012|LPP_S35:Zhong J,2012|DOCK10_S1292:Zhong J,2012|PDLIM5_Y251:Zhong J,2012|NEDD4L_S446:Zhong J,2012|NEDD4L_S448:Zhong J,2012|NEDD4L_S449:Zhong J,2012|NEDD4L_T302:Zhong J,2012|CIC_S496:Zhong J,2012|PI4K2A_S47:Zhong J,2012|PPP1R12C_T560:Zhong J,2012|UBE2O_S839:Zhong J,2012|UBE2O_T838:Zhong J,2012|WDR33_S1217:Zhong J,2012|WDR33_S1218:Zhong J,2012|WDR33_S1219:Zhong J,2012|IRF2BPL_S69:Zhong J,2012|SEMA4B_S830:Zhong J,2012|PAG1_Y317:Zhong J,2012|FAM120A_Y418:Zhong J,2012|ADD3_S17:Zhong J,2012|ADD3_S679:Zhong J,2012|PUF60_T314:Zhong J,2012|APPL1_S401:Zhong J,2012|CDV3_Y190:Zhong J,2012|DAPP1_Y139:Zhong J,2012|SRRM2_S2272:Zhong J,2012|TLN1_Y436:Zhong J,2012|GPSM3_Y108:Zhong J,2012|TNPO3_T891:Zhong J,2012|NCOA3_S857:Zhong J,2012	NSFNNPAYYVLEGVP-p;u	SSTPPLPSPGRSGPL-p;u	QSRPRSCTWPLQRPE-p;u	ARQTRRSTQGVTLTD-p;d	RRSTQGVTLTDLQEA-p;d	VLPQDKEYYKVKEPG-p;u	LPQDKEYYKVKEPGE-p;u	VRREVGDYGQLHETE-p;u	PQVRVGGSSVDLHRF-p;u	QDHSHLLYSTIPRMQ-p;u	VKEEKIHSPIIRSEP-p;u	SSKCCCIYEKPRAFG-p;u	SKLMRLLSSNEDDAN-p;u	QPIDDEIYEELPEEE-p;u	DEELTNDSLTLSQSK-p;d	SADDEELTNDSLTLS-p;d	AAVSGAGTPVAGPTG-p;d	QASSTPLSPTRITRL-p;u	SGAQASSTPLSPTRI-p;u	DTANNPLYKEATSTF-p;u	RLIEDNEYTAREGAK-p;u	RLIEDNEYTARQGAK-p;u	REEADGVYAASGGLR-p;u	CCIVTSTYGWTANME-p;u	RLIEDNEYTARQGAK-p;u	RVIEDNEYTAREGAK-p;u	ARKSTRRSIRLPETI-p;d	RSIRLPETIDLGALY-p;d	VIEDNEYTAREGAKF-p;u	RVIEDNEYTAREGAK-p;u	FDKDGNGYISAAELR-p;u	QAHLTNQYMQRMASV-p;u	RLIEDNEYTARQGAK-p;u	PGKKEDLYLKPIQRT-p;d	___MARGSVSDEEMM-p;u	_MARGSVSDEEMMEL-p;u	VDTDGNGYISFNELN-p;u	FGPARNDSVIVADQT-p;u	SVIVADQTPTPTRFL-p;u	IVADQTPTPTRFLKN-p;u	KELEKRASGQAFELI-p;u	QAFELILSPRSKESV-p;u	DVFPGNDSTASQDVA-p;d	PGNDSTASQDVANRF-p;d	LNPQWNESFTFKLKP-p;d	SNGVITTTPTPPGQY-p;u	GVITTTPTPPGQYFY-p;u	LKFGPARTDSVIIAD-p;u	SVIIADQTPTPTRFL-p;u	IIADQTPTPTRFLKN-p;u	EDLIHEIYTVGKRFK-p;u	NKFAAHISPAQGSPK-p;d	HISPAQGSPKPPPAA-p;d	PKPPPAASPGVRAGH-p;d	MIFDPTMSKKKKKKK-p;d	______MSGDEMIFD-p;d	AIETDKEYYTVKDDR-p;u	IETDKEYYTVKDDRD-p;u	HDHTGFLTEYVATRW-p;u	FLTEYVATRWYRAPE-p;u	HTGFLTEYVATRWYR-p;u	PPRIHRASDPGLPAE-p;u	HDHTGFLTEYVATRW-p;u	HTGFLTEYVATRWYR-p;u	QKGQESEYGNITYPP-p;u	ELFDDPSYVNVQNLD-p;u	DFRSGSPSDNSGAEE-p;d	RPHFPQFSYSASGTA-p;u	KDGATMKTFCGTPEY-p;u	VVTSPPPTTAPHKER-p;u	PEGSPSKSPSKKKKK-p;d	LIDSMANSFVGTRSY-p;u	FRKLDELYGTWRKAA-p;u	SQAGMTGYGMPRQIL-p;u	NTIDLPMSPRTLDSL-p;u	DPGSAAPYLKTKFIC-p;u	PFINIRSSGVVPQSA-p;u	SSGVVPQSAPPVPTA-p;u	DGPKGTGYIKTELIS-p;u	MGKDGRGYVPATIKM-p;u	LAKAVDGYVKPQIKQ-p;u	LKLCVLEYQGKYILK-p;u	RYVLDDQYTSSSGAK-p;u	AGTSFMMTPYVVTRY-p;u	TSFMMTPYVVTRYYR-p;u	ACTNFMMTPYVVTRY-p;u	TNFMMTPYVVTRYYR-p;u	TSHTANTSPRPVSGM-p;d	IVSSPLNSPLDRSGI-p;u	PATVKVASSPVMVSN-p;u	ATVKVASSPVMVSNP-p;u	TAKAVDGYVKPQIKQ-p;u	HLNKGTPSQSPVVGR-p;d	NKGTPSQSPVVGRSQ-p;d	ADSEMTGYVVTRWYR-p;u	AGTSFMMTPYVVTRY-p;u	TSFMMTPYVVTRYYR-p;u	VSSSSSGSDSDSEVD-p;d	SSSSGSDSDSEVDKK-p;d	SSGSDSDSEVDKKLK-p;d	__MAFKDTGKTPVEP-p;u	IAKRRRLSSLRASTS-p;u	AKRRRLSSLRASTSK-p;u	VSGQLIDSMANSFVG-p;u	LIDSMANSFVGTRSY-p;u	HVAAGLVSPSLKSDT-p;u	SKRKGHEYTNIKYSL-p;u	RYVLDDEYTSSVGSK-p;u	SETESTASAPNSPRT-p;d	STASAPNSPRTPLTP-p;d	SISSGSGSLRTSQKR-p;d	FRVTSSMSSPSMQPK-p;d	FEEEHKDSDDDSSDD-p;d	HKDSDDDSSDDEQEK-p;d	KDSDDDSSDDEQEKK-p;d	RITAAQHSVTGSAVS-p;d	RNSPVTKTPPRDLPT-p;u	TTKRRRPTLGVQLDD-p;u	KKLDPAQSASRENLL-p;d	LDPAQSASRENLLEE-p;d	LTLEDQATFIKKGVP-p;d	WRAARMKSLEQDALR-p;d	GKIGLPHSIKLSRRR-p;d	SEVNSVLSPRSESGG-p;u	TERGDKGYVPSVFIP-p;u	VTGYKDPYSGKLISL-p;u	RHTDDEMTGYVATRW-p;u	TDDEMTGYVATRWYR-p;u	ENPVRIISVTPVKNI-p;d	AGRALIRSPSLAKQS-p;u	NLTEQNSYSNIPHEG-p;u	DSGSRKDSSSEVFSD-p;u	VHFVEPLSPTGVAGH-p;u	LAEQIKLYYERCAEV-p;d	AEQIKLYYERCAEVQ-p;d	PQASPSRTRSPDVIS-p;d	KVRVESGYFSLEKTK-p;u	FEAVKRFSLDERSLA-p;u	LKSIRHVSFQDEDEI-p;d	DSKTAPSSPLTSPSD-p;u	TAPSSPLTSPSDTRS-p;u	RPAPRAPSASPLALH-p;d	APRAPSASPLALHAS-p;d	RGSRTDKSSASAPDV-p;u	RPNRGSRTDKSSASA-p;u	DRSSFSHYSGLKHED-p;u	GQLTNIVSPTAATTP-p;u	PTSAGPNSFNKGKHG-p;d	INMGDAFSPAPAGNQ-p;u	ASSRGTLSDSEIETN-p;u	GTVNRVSSPLPSPSA-p;d	RVSSPLPSPSAMTDA-p;u	SFGNPSISVSTQQPP-p;d	DSRASLASLDSNPST-p;d	VERYTEFYHVPTHSD-p;u	PQIRRPRSLSSPTVT-p;d	IRRPRSLSSPTVTLS-p;d	RRPRSLSSPTVTLSA-p;d	PASPGSRTSPQELSE-p;d	GFGRKVFSPVIRSSF-p;u	AAAGSGPSPPGSPGH-p;d	MRQSRRSTQGVTLTD-p;d	LLTGSPTSPTVEPEK-p;u	QLLTGSPTSPTVEPE-p;u	SPASRERSSSLQGMD-p;u	PASRERSSSLQGMDM-p;u	ASRERSSSLQGMDMA-p;u	GCFQDGRSPGPPPPV-p;u	RPRVRLGSEIRDSVV-p;u	EEEISAMYSSVNKPG-p;d	NLTEQNSYSNIPHEG-p;u	ITTPPPPSMPHKERY-p;u	LSPEGSPSKSPSKKK-p;d	MPLLTPATPGGLPPA-p;u	ALEAVTPSPSFQQRH-p;d	PQGPPEIYSDTQFPS-p;u	KVEEPSIYESVRVHT-p;u	AAAMNLASPRTAVAP-p;u	STVLQQQYNRVGKVE-p;u	LEDREQLYSTILSHQ-p;u	TVGAVTVTHKQLTDF-p;d	PPYNRAVSLDSPVSV-p;u
PATH-NP_TSH_PATHWAY	n=13|CREB1_S133:Kim H,2003;Rivas M,2009;Dremier S,2007;Pomerance M,2000;Peri A,2002|STAT3_S727:Kim H,2003;Kim WB,2007;Park ES,2000|STAT3_Y705:Kim H,2003;Kim WB,2007;Park ES,2000|MTOR_S2448:Lu C,2010;Blancquaert S,2010|VASP_S157:Calebiro D,2009|PTK2_Y397:Lu C,2010|PTK2_Y407:Lu C,2010|PTK2_Y576:Lu C,2010|EIF4EBP1_S65:Blancquaert S,2010|EIF4EBP1_T37:Blancquaert S,2010|EIF4EBP1_T46:Blancquaert S,2010|AKT1S1_T246:Blancquaert S,2010|PPP1R1B_T34:Garcia-Jimenez C,2005	EILSRRPSYRKILND-p;u	NTIDLPMSPRTLDSL-p;u	DPGSAAPYLKTKFIC-p;u	RSRTRTDSYSAGQSV-p;u	EHIERRVSNAGGPPA-p;u	SVSETDDYAEIIDEE-p;u	IIDEEDTYTMPSTRD-p;u	RYMEDSTYYKASKGK-p;u	FLMECRNSPVTKTPP-p;u	PPGDYSTTPGGTLFS-p;u	GGTLFSTTPGGTRII-p;u	LPRPRLNTSDFQKLK-p;u	MIRRRRPTPAMLFRL-p;u
PATH-NP_TNF_ALPHA_PATHWAY	n=13|CREB1_S133:Kim H,2003;Rivas M,2009;Dremier S,2007;Pomerance M,2000;Peri A,2002|STAT3_S727:Kim H,2003;Kim WB,2007;Park ES,2000|STAT3_Y705:Kim H,2003;Kim WB,2007;Park ES,2000|MTOR_S2448:Lu C,2010;Blancquaert S,2010|VASP_S157:Calebiro D,2009|PTK2_Y397:Lu C,2010|PTK2_Y407:Lu C,2010|PTK2_Y576:Lu C,2010|EIF4EBP1_S65:Blancquaert S,2010|EIF4EBP1_T37:Blancquaert S,2010|EIF4EBP1_T46:Blancquaert S,2010|AKT1S1_T246:Blancquaert S,2010|PPP1R1B_T34:Garcia-Jimenez C,2005	EILSRRPSYRKILND-p;u	NTIDLPMSPRTLDSL-p;u	DPGSAAPYLKTKFIC-p;u	RSRTRTDSYSAGQSV-p;u	EHIERRVSNAGGPPA-p;u	SVSETDDYAEIIDEE-p;u	IIDEEDTYTMPSTRD-p;u	RYMEDSTYYKASKGK-p;u	FLMECRNSPVTKTPP-p;u	PPGDYSTTPGGTLFS-p;u	GGTLFSTTPGGTRII-p;u	LPRPRLNTSDFQKLK-p;u	MIRRRRPTPAMLFRL-p;u
PATH-NP_TIE2_PATHWAY	n=83|IKBKB_S177:Yang J,2001;Schmidt C,2003|IKBKB_S181:Yang J,2001;Schmidt C,2003;Chao CY,2011;Wang TM,2011;Tseng WP,2010;Ahmad R,2007|IKBKB_Y188:Huang WC,2003|IKBKB_Y199:Huang WC,2003|PPP1R12A_T696:Xing J,2010;Mong PY,2008;Yamaguchi S,2009|CHUK_S176:Ling L,1998|CHUK_T23:Ozes ON,1999;Essers MA,2004;Ogawa H,2005;Yuan ZQ,2002|MAP3K7_T187:Singhirunnusorn P,2005;Choo MK,2006;Broglie P,2010;Taniguchi F,2009|FOXO3_S253:Kok SH,2012|RPS6KA5_S376:Jamaluddin M,2007|CRYAB_S59:Adhikari AS,2011|RAF1_S338:Fushimi K,2007;Yao B,1995|NR3C1_S226:Verhoog NJ,2011|ERBB2_Y1222:Rivas MA,2010|ERBB2_Y1248:Rivas MA,2010|TP53_S15:Gadea G,2004|HSPB1_S78:Su X,2008|JUN_S63:Kassardjian A,2010;Wang LC,2005;Starace D,2005;Singhirunnusorn P,2005;Essers MA,2004;Liu J,2009|JUN_S73:Kassardjian A,2010;Wang LC,2005;Starace D,2005;Singhirunnusorn P,2005;Essers MA,2004;Liu J,2009|NCF1_S345:Dang PM,2006;Dewas C,2003;Frey RS,2002|EZR_T567:Lim S,2009|ATF2_T71:Tesz GJ,2007|CREB1_S133:Ono H,2004;Venkatachalam K,2009|PRKCA_T638:Wang YR,2011|TNFRSF1A_S381:Guan YJ,2011|ERBB3_Y1289:Hemi R,2011|MYL9_S20:Wadgaonkar R,2005|MYL9_T19:Wadgaonkar R,2005|NFKBIA_S32:Regnier CH,1997;DiDonato JA,1997;Zhao Q,1999;Lee FS,1997;Woronicz JD,1997;20039412;20032197;17189827;17184772;17178392;17121845;15536134;15489375;15526279;12716675|NFKBIA_S36:Regnier CH,1997;DiDonato JA,1997;Zhao Q,1999;Bonnard M,2000;Lee FS,1997;Woronicz JD,1997;20039412;20032197;17189827;17184772;17178392;17121845;15536134;15489375;15526279;12716675|NFKBIA_Y42:Abu-Amer Y,1998|MSN_T558:Lim S,2009|NOS3_S1177:Kawanaka H,2002|AKT1_S473:Ogawa H,2005;Essers MA,2004;Wang Y,2011;Plaisance I,2008|AKT1_T308:Ogawa H,2005;Essers MA,2004;Wang Y,2011;Plaisance I,2008|RDX_T564:Lim S,2009|IRS1_S1101:Zhang J,2008|IRS1_S270:Natalicchio A,2010;Chuang CC,2011;Hemi R,2011;Zhang J,2008;Zhang J,2008|IRS1_S307:Natalicchio A,2010;Chuang CC,2011;Hemi R,2011;Zhang J,2008;Zhang J,2008|IRS1_S636:Natalicchio A,2010;Chuang CC,2011;Hemi R,2011;Zhang J,2008;Zhang J,2008|IRS1_S639:Natalicchio A,2010;Chuang CC,2011;Hemi R,2011;Zhang J,2008|STAT3_Y705:Ishizuka K,2007|MAPK8_T183:Luo SF,2010;Kim NH,2010;Starace D,2005;Zhao Q,2005;Yoshino O,2004;Essers MA,2004;Boisleve F,2005;Takada Y,2004;Ramana KV,2004;Kim KY,2005;Rastogi S,2011|MAPK8_Y185:Luo SF,2010;Kim NH,2010;Starace D,2005;Zhao Q,2005;Yoshino O,2004;Essers MA,2004;Boisleve F,2005;Takada Y,2004;Ramana KV,2004;Kim KY,2005;Rastogi S,2011|RGS7_S434:Benzing T,2002|TSC2_S939:Dan HC,2008|TSC2_T1462:Dan HC,2008|GSK3B_S21:Oguma K,2008;Yoon K,2008;Austin RL,2008;Plaisance I,2008|GSK3B_S9:Oguma K,2008;Yoon K,2008;Austin RL,2008;Plaisance I,2008|MAP2K6_S207:Waiwut P,2011|CDK5_Y15:Nohara A,2011|RELA_S276:Vermeulen L,2003;Chen Y,2010;Jamaluddin M,2007;Kai M,2009;Sakurai H,2003|RELA_S311:Duran A,2003;Kai M,2009;Chen Y,2010;Jamaluddin M,2007;Kai M,2009;Sakurai H,2003|RELA_S468:Chen Y,2010;Jamaluddin M,2007;Kai M,2009;Sakurai H,2003|RELA_S529:Wang D,2000;Chen Y,2010;Jamaluddin M,2007;Kai M,2009;Sakurai H,2003|GLO1_T107:Lane JC,1991;Van Herreweghe F,2002;de Hemptinne V,2007|PTK2_Y397: 16818654|PTK2_Y576: 16818654|PTK2_Y925: 16818654|PRKCD_S645:Kilpatrick LE,2010|PRKCD_T507:Kilpatrick LE,2010|TRAF2_S11:Zhang L,2011;Li S,2009;Li S,2006|TRAF2_S55:Zhang L,2011;Li S,2009;Li S,2006;Thomas GS,2009|TRAF2_T117:Zhang L,2011;Li S,2009;Li S,2006;Li S,2009|PAK1_T212:Zhou L,2009|PAK1_T423:Zhou L,2009|EIF4EBP1_S65:Lee DF,2007|NFKBIB_S19:DiDonato J,1996;Lee FS,1998;DiDonato JA,1997;Chen Y,2004|NFKBIB_S23:DiDonato J,1996;Lee FS,1998;DiDonato JA,1997;Chen Y,2004|TAB1_S423:Singhirunnusorn P,2005;Shin MS,2009;Sakurai H,2003|MAPK14_T180:20039412;15590691;17126905;15550066;15629137;16982613;10385526;21738216|MAPK14_Y182:20039412;15590691;17126905;15550066;15629137;16982613;10385526;21738216|MAP3K11_S281:Korchnak AC,2009|MAP3K11_T277:Korchnak AC,2009|TAX1BP1_S593:Shembade N,2011|TAX1BP1_S666:Shembade N,2011|TSC1_S487:Lee DF,2007|TSC1_S511:Lee DF,2007|ARHGEF2_T679:Kakiashvili E,2009|MAP3K14_T559:Bhattacharyya S,2010|MAP3K5_S83:Min W,2008;Li X,2008|DOK1_S443:Lee S,2004|DOK1_S450:Lee S,2004	AKELDQGSLCTSFVG-p;u	DQGSLCTSFVGTLQY-p;u	SFVGTLQYLAPELLE-p;u	ELLEQQKYTVTVDYW-p;u	ARQSRRSTQGVTLTD-p;u	AKDVDQGSLCTSFVG-p;u	EMRERLGTGGFGNVC-p;u	CDIQTHMTNNKGSAA-p;u	APRRRAVSMDNSNKY-p;u	EKLFQGYSFVAPSIL-p;u	PSFLRAPSWFDTGLS-p;u	RPRGQRDSSYYWEIE-p;u	IDENCLLSPLAGEDD-p;u	PAFDNLYYWDQDPPE-p;u	PTAENPEYLGLDVPV-p;u	PSVEPPLSQETFSDL-p;u	PAYSRALSRQLSSGV-p;u	KNSDLLTSPDVGLLK-p;u	VGLLKLASPELERLI-p;u	QARPGPQSPGSPLEE-p;u	QGRDKYKTLRQIRQG-p;u	IVADQTPTPTRFLKN-p;u	EILSRRPSYRKILND-p;u	TRGQPVLTPPDQLVI-p;u	FVRRLGLSDHEIDRL-p;u	CPASEQGYEEMRAFQ-p;u	KRPQRATSNVFAMFD-p;u	KKRPQRATSNVFAMF-p;u	LLDDRHDSGLDSMKD-p;u	RHDSGLDSMKDEEYE-p;u	DSMKDEEYEQMVKEL-p;u	LGRDKYKTLRQIRQG-p;u	TSRIRTQSFSLQERQ-p;u	RPHFPQFSYSASGTA-p;u	KDGATMKTFCGTPEY-p;u	AGRDKYKTLRQIRQG-p;u	GCRRRHSSETFSSTP-p;u	EFRPRSKSQSSSNCS-p;u	TRRSRTESITATSPA-p;u	SGDYMPMSPKSVSAP-p;u	YMPMSPKSVSAPQQI-p;u	DPGSAAPYLKTKFIC-p;u	AGTSFMMTPYVVTRY-p;u	TSFMMTPYVVTRYYR-p;u	YKLMKSDSYPRFIRS-p;d	SFRARSTSLNERPKS-p;u	GLRPRGYTISDSAPS-p;u	CKPVQQPSAFGSMKV-p;u	SGRPRTTSFAESCKP-p;u	ISGYLVDSVAKTIDA-p;u	EKIGEGTYGTVFKAK-p;u	SMQLRRPSDRELSEP-p;u	RTYETFKSIMKKSPF-p;u	AVFTDLASVDNSEFQ-p;u	GLPNGLLSGDEDFSS-p;u	ELTHNWGTEDDETQS-p;u	SVSETDDYAEIIDEE-p;u	RYMEDSTYYKASKGK-p;u	DRSNDKVYENVTGLV-p;u	LNEKARLSYSDKNLI-p;u	FGESRASTFCGTPDY-p;u	ASVTPPGSLELLQPG-p;u	QCGHRYCSFCLASIL-p;u	DGCTWKGTLKEYESC-p;u	VIEPLPVTPTRDVAT-p;u	PEQSKRSTMVGTPYW-p;u	FLMECRNSPVTKTPP-p;u	DADEWCDSGLGSLGP-p;u	WCDSGLGSLGPDAAA-p;u	QMVNGAHSASTLDEA-p;u	RHTDDEMTGYVATRW-p;u	TDDEMTGYVATRWYR-p;u	WHKTTQMSAAGTYAW-p;u	LAREWHKTTQMSAAG-p;u	NYKELKRSLENPAER-p;u	RPPVRVPSWGLEDNV-p;u	AAISRELSEITTAEA-p;u	DSPFYRDSLPGSQRK-p;u	PGVELLLTPREPALP-p;u	TGDYIPGTETHMAPE-p;u	ATRGRGSSVGGGSRR-p;u	ATGSGIKSHNSALYS-p;u	SHNSALYSQVQKSGA-p;u
PATH-NP_TGF_BETA_PATHWAY	n=16|FOXO3_S253:Katoh SY et al.,2009|FOXO3_S318:Katoh SY et al.,2009|FOXO3_S321:Katoh SY et al.,2009|RPS6KA5_T581:Li T et al.,2013|CREB1_S133:Li T et al.,2013|PLCG1_Y783:Oubaha M et al.,2009|ELK1_S383:Harfouche R et al.,2003|CDH5_Y658:Li X et al.,2008|CDH5_Y731:Li X et al.,2008|STAT1_Y701:Hatfield K et al.,2009|STAT6_Y641:Hatfield K et al.,2009|MAP2K4_S80:16000309|GSK3B_S9:Imanishi Y et al.,2007;Zhang J et al.,2011|PRKCZ_T410:Oubaha M et al.,2009|RPS6KA1_S380:Harfouche R et al.,2003|MAP3K3_S526:Kim YM et al.,2007	APRRRAVSMDNSNKY-p;u	SRTNSNASTVSGRLS-p;u	NSNASTVSGRLSPIM-p;u	PDNQPLKTPCFTLHY-p;u	EILSRRPSYRKILND-p;u	EGRNPGFYVEANPMP-p;u	IHFWSTLSPIAPRSP-p;u	GEMDTTSYDVSVLNS-p;u	PYDTLHIYGYEGSES-p;u	DGPKGTGYIKTELIS-p;u	MGKDGRGYVPATIKM-p;u	IERLRTHSIESSGKL-p;u	SGRPRTTSFAESCKP-p;u	GPGDTTSTFCGTPNY-p;u	HQLFRGFSFVATGLM-p;u	MSGTGMRSVTGTPYW-p;u
PATH-NP_T_CELL_RECEPTOR_PATHWAY	n=44|CHUK_S180:Gingery A,2008|MAP3K7_T184:Gingery A,2008|MAP3K7_T187:Gingery A,2008|RPS6KA5_S360:Abecassis L,2004|RPS6KA5_T581:Abecassis L,2004|JUN_S73:Hocevar BA,1999|CDK1_T14:Liu JH,1999|CDK1_T161:Liu JH,1999|CDK1_Y15:Hu X,2007|ATF2_S90:Sano Y,1999|ATF2_T69:Sano Y,1999|ATF2_T71:Sano Y,1999|RPS6KB1_T390:Lamouille S,2007|NFKBIA_S32:Gingery A,2008|MAPK3_T202:Lee MK,2007;Dockrell ME,2009;Galliher AJ,2006|MAPK3_Y204:Lee MK,2007;Dockrell ME,2009;Galliher AJ,2006|MAPK1_T185:Lee MK,2007;Dockrell ME,2009|MAPK1_Y187:Lee MK,2007;Dockrell ME,2009|CDC25C_S216:Hu X,2007|AKT1_S473:Dockrell ME,2009;Gingery A,2008|TGFBR2_S213:Luo K,1997;Lawler S,1997;Chen F,1995;Blobe GC,2001|TGFBR2_S409:Luo K,1997;Lawler S,1997;Chen F,1995;Blobe GC,2001|TGFBR2_S416:Luo K,1997;Lawler S,1997;Chen F,1995;Blobe GC,2001|TGFBR2_Y259:Luo K,1997;Lawler S,1997;Chen F,1995;Blobe GC,2001|TGFBR2_Y284:Galliher AJ,2006;Galliher AJ,2007|TGFBR2_Y336:Luo K,1997;Lawler S,1997;Chen F,1995;Blobe GC,2001|TGFBR2_Y424:Luo K,1997;Lawler S,1997;Chen F,1995;Blobe GC,2001|MTOR_S2448:Lamouille S,2007|GSK3B_S9:Edlund S,2005|SMAD3_S208:Furukawa F,2003|SMAD3_S213:Furukawa F,2003|SMAD3_S418:Guo X,2008|MAP2K1_S218:Gingery A,2008|TGFBR3_T843:Chen W,2003;Blobe GC,2001|MEF2C_S387:Han J,1997|MEF2C_T293:Han J,1997|MEF2C_T300:Han J,1997|EIF4EBP1_S65:Lamouille S,2007|SMAD2_S240:Wicks SJ,2000|SMAD2_S465:Souchelnytskyi S,1997|SMAD2_S467:Souchelnytskyi S,1997|MAPK14_T180:Sorrentino A,2008;Galliher AJ,2006;de Wert G,1991|MAPK14_Y182:Sorrentino A,2008;Galliher AJ,2006;de Wert G,1991|PARD6A_S345:Ozdamar B,2005	DQGSLCTSFVGTLQY-p;u	GTACDIQTHMTNNKG-p;u	CDIQTHMTNNKGSAA-p;u	TEMDPTYSPAALPQS-p;u	PDNQPLKTPCFTLHY-p;u	VGLLKLASPELERLI-p;u	IEKIGEGTYGVVYKG-p;u	GIPIRVYTHEVVTLW-p;u	EKIGEGTYGVVYKGR-p;d	GLFNELASPFENEFK-p;u	SVIVADQTPTPTRFL-p;u	IVADQTPTPTRFLKN-p;u	DSKFTRQTPVDSPDD-p;u	LLDDRHDSGLDSMKD-p;u	HDHTGFLTEYVATRW-p;u	HTGFLTEYVATRWYR-p;u	HDHTGFLTEYVATRW-p;u	HTGFLTEYVATRWYR-p;u	SGLYRSPSMPENLNR-p;d	RPHFPQFSYSASGTA-p;u	TRKLMEFSEHCAIIL-p;u	LRLDPTLSVDDLANS-p;u	SVDDLANSGQVGTAR-p;u	KGRFAEVYKAKLKQN-p;u	KIFPYEEYASWKTEK-p;u	AKGNLQEYLTRHVIS-p;u	GQVGTARYMAPEVLE-p;u	RSRTRTDSYSAGQSV-p;u	SGRPRTTSFAESCKP-p;u	DAGSPNLSPNPMSPA-p;u	NLSPNPMSPAHNNLD-p;u	LTQMGSPSIRCSSVS-p;u	VSGQLIDSMANSFVG-p;u	SIGSTQSTPCSSSST-p;u	TRHEAGRSPVDSLSS-p;u	QSAQSLATPVVSVAT-p;u	TPVVSVATPTLPGQG-p;u	FLMECRNSPVTKTPP-p;u	SDQQLNQSMDTGSPA-p;u	SPSVRCSSMS_____-p;u	SVRCSSMS_______-p;u	RHTDDEMTGYVATRW-p;u	TDDEMTGYVATRWYR-p;u	RGDGSGFSL______-p;u
PATH-NP_PROLACTIN_PATHWAY	n=167|SDCBP_Y56:Nguyen V,2009|DDX3X_Y283:Nguyen V,2009|PIK3C2B_Y228:Nguyen V,2009|HGS_Y216:Nguyen V,2009|DOK2_Y299:Nguyen V,2009|DIAPH1_Y424:Nguyen V,2009|WDR1_Y238:Nguyen V,2009|RPS6KA5_T581:Kaiser M,2007|STAM2_Y371:Nguyen V,2009|MPZL1_Y263:Nguyen V,2009|ADA_Y348:Nguyen V,2009|TFRC_Y20:Nguyen V,2009|RAF1_S259:Chan SM,2004|RAF1_Y340:Li M,2008|RAF1_Y341:Li M,2008|CD3D_Y149:Nguyen V,2009|CD3D_Y160:Nguyen V,2009|ATP1A1_Y260:Nguyen V,2009|CD5_Y453:Nguyen V,2009|LCK_Y192:Nguyen V,2009;Ohashi Y,1998|LCK_Y505:Nguyen V,2009;Ohashi Y,1998;Vang T,2001|FYN_Y420:Nguyen V,2009;Ohashi Y,1998|FYN_Y440:Nguyen V,2009;Ohashi Y,1998|FYN_Y531:Mustelin T,1992|CDK1_T14:Nguyen V,2009|CDK1_Y15:Nguyen V,2009|CDK1_Y19:Nguyen V,2009|LDHB_Y240:Nguyen V,2009|TUBB_Y340:Nguyen V,2009|TUBB_Y50:Nguyen V,2009|CD3E_Y188:Nguyen V,2009|CD3E_Y199:Nguyen V,2009|HSP90AB1_Y484:Nguyen V,2009|SNRNP70_Y126:Nguyen V,2009|ENO2_Y44:Nguyen V,2009|CD7_Y222:Nguyen V,2009|CD3G_Y160:Nguyen V,2009|G6PD_Y533:Nguyen V,2009|ATP1A3_Y548:Nguyen V,2009|ATP1A3_Y549:Nguyen V,2009|ATF2_T71:Mittelstadt PR,2009|CREB1_S133:Yu CT,2001;Kaiser M,2007|PECAM1_Y713:Nguyen V,2009|FER_Y714:Nguyen V,2009|PLCG2_Y753:Nguyen V,2009|PTPRA_Y798:Nguyen V,2009|PGAM1_Y26:Nguyen V,2009|PLCG1_Y771:Li M,2008;Fukai I,2000;Nguyen V,2009;Houtman JC,2005;Chan SM,2004;Perez-Villar JJ,1999|PLCG1_Y775:Li M,2008;Fukai I,2000;Nguyen V,2009;Houtman JC,2005;Chan SM,2004;Perez-Villar JJ,1999|PLCG1_Y783:Li M,2008;Fukai I,2000;Nguyen V,2009;Houtman JC,2005;Chan SM,2004;Perez-Villar JJ,1999|CD247_Y111:Nguyen V,2009;Perez-Villar JJ,1999;Herndon TM,2001|CD247_Y123:Nguyen V,2009;Perez-Villar JJ,1999;Herndon TM,2001|CD247_Y142:Nguyen V,2009;Perez-Villar JJ,1999;Herndon TM,2001|CD247_Y153:Nguyen V,2009;Perez-Villar JJ,1999;Herndon TM,2001|CD247_Y72:Nguyen V,2009;Perez-Villar JJ,1999;Herndon TM,2001|CD247_Y83:Nguyen V,2009;Perez-Villar JJ,1999;Herndon TM,2001|CBL_S667:Nguyen V,2009;Houtman JC,2005|CBL_S669:Nguyen V,2009;Houtman JC,2005|CBL_Y674:Nguyen V,2009;Houtman JC,2005|AHCY_Y193:Nguyen V,2009|DGKA_Y335:Merino E,2008|DNAJB1_Y176:Nguyen V,2009|MAPK3_T202:Saxena M,1999|MAPK3_Y204:Saxena M,1999|CD82_Y261:Nguyen V,2009|EPHA3_Y779:Nguyen V,2009|SHC1_Y349:Pacini S,1998|SHC1_Y350:Pacini S,1998|SHC1_Y428:Nguyen V,2009|AKT1_S473:Chan SM,2004|HNRNPH3_Y296:Nguyen V,2009|PGM1_Y353:Nguyen V,2009|STAT1_S727:Gamero AM,2000|STAT5A_Y694:Welte T,1999|TEC_Y519:Nguyen V,2009|TXK_Y420:Chamorro M,2001|WAS_Y291:Nguyen V,2009;Badour K,2004|ZAP70_S491:Nguyen V,2009;Houtman JC,2005;Chan SM,2004;Perez-Villar JJ,1999|ZAP70_Y248:Nguyen V,2009;Houtman JC,2005;Chan SM,2004;Perez-Villar JJ,1999|ZAP70_Y292:Nguyen V,2009;Houtman JC,2005;Chan SM,2004;Perez-Villar JJ,1999|ZAP70_Y474:Pacini S,1998|ZAP70_Y492:Nguyen V,2009;Houtman JC,2005;Chan SM,2004;Perez-Villar JJ,1999|ZAP70_Y493:Nguyen V,2009;Houtman JC,2005;Chan SM,2004;Perez-Villar JJ,1999|MAPK8_T183:Wang J,2011|CRKL_Y251:Nguyen V,2009|GSK3B_S219:Nguyen V,2009|GSK3B_Y216:Nguyen V,2009|GDI2_Y203:Nguyen V,2009|CCT8_Y30:Nguyen V,2009|ANXA11_Y279:Nguyen V,2009|DUSP3_Y138:Alonso A,2003|DAPK1_S308:Chuang YT,2008|ACLY_Y682:Nguyen V,2009|PTTG1IP_Y174:Nguyen V,2009|RAN_Y147:Nguyen V,2009|ACTA1_Y93:Nguyen V,2009|CLTC_Y634:Nguyen V,2009|CLTC_Y899:Nguyen V,2009|BDH1_Y248:Nguyen V,2009|RELA_S536:Mattioli I,2004;Kingeter LM,2010|PRKCD_T507:Ma JS,2008;Nguyen V,2009|PRKCD_Y313:Ma JS,2008;Nguyen V,2009|PTPN11_Y62:Nguyen V,2009|ITK_Y512:Heyeck SD,1997;Andreotti AH,2010;Nguyen V,2009|STK4_Y433:Nguyen V,2009|LCP2_S376:Di Bartolo V,2007|LCP2_Y113:Di Bartolo V,2007|LCP2_Y128:Di Bartolo V,2007|MAPK7_T219:Garaude J,2005|MAPK7_Y221:Garaude J,2005|ADAM9_Y769:Nguyen V,2009|PRPF4B_Y849:Nguyen V,2009|DYRK1A_Y145:Nguyen V,2009|TRIM25_Y278:Nguyen V,2009|STAT4_S721:Mittelstadt PR,2009|MAPK11_T180:Salvador JM,2005;Mittelstadt PR,2009|MAPK11_Y182:Salvador JM,2005;Mittelstadt PR,2009|MAPK14_T180:Salvador JM,2005;Mittelstadt PR,2009;Jirmanova L,2009;Nguyen V,2009;Chan SM,2004|MAPK14_Y182:Salvador JM,2005;Mittelstadt PR,2009;Jirmanova L,2009;Nguyen V,2009;Chan SM,2004|DPYSL2_Y499:Nguyen V,2009|ZNF404_Y312:Nguyen V,2009|PHLDB3_Y437:Nguyen V,2009|PIK3AP1_Y694:Nguyen V,2009|TUBA1A_Y224:Nguyen V,2009|TUBA1A_Y272:Nguyen V,2009|EIF3M_Y351:Nguyen V,2009|CYFIP1_Y108:Nguyen V,2009|SKAP1_Y142:Nguyen V,2009|ZDHHC17_Y70:Nguyen V,2009|LAX1_Y93:Nguyen V,2009|GOLGA5_Y54:Nguyen V,2009|PARD3_Y489:Nguyen V,2009|PARD3_Y719:Nguyen V,2009|UBASH3B_Y19:Nguyen V,2009|CASKIN2_Y253:Nguyen V,2009|CASKIN2_Y384:Nguyen V,2009|ELMO1_Y724:Nguyen V,2009|ARHGEF2_Y894:Nguyen V,2009|PKP4_Y372:Nguyen V,2009|PKP4_Y415:Nguyen V,2009|DOK1_Y409:Nguyen V,2009|TSG101_Y390:Nguyen V,2009|ACBD6_Y69:Nguyen V,2009|DEF6_Y144:Becart S,2008|ELP3_Y329:Nguyen V,2009|LY9_Y626:Nguyen V,2009|MSL2_Y20:Nguyen V,2009|PAG1_S353:Nguyen V,2009|PAG1_Y227:Nguyen V,2009|PAG1_Y359:Nguyen V,2009|PAG1_Y417:Nguyen V,2009|MTMR10_Y708:Nguyen V,2009|ACTR10_Y4:Nguyen V,2009|ITSN2_Y553:Nguyen V,2009|ITSN2_Y968:Nguyen V,2009|CGN_Y105:Nguyen V,2009|CD84_Y279:Nguyen V,2009|LNPEP_Y70:Nguyen V,2009|VAV3_Y173:Charvet C,2005;Zakaria S,2004|GAB2_Y266:Nguyen V,2009;Gu H,1998|GAB2_Y614:Yamasaki S,2001|SIT1_Y148:Nguyen V,2009|SIT1_Y169:Nguyen V,2009|SIT1_Y90:Nguyen V,2009|SIT1_Y95:Nguyen V,2009|DYRK1B_Y273:Nguyen V,2009|DDX49_Y223:Nguyen V,2009	LYPELSQYMGLSLNE-p;u	RELAVQIYEEARKFS-p;u	RLLGSVDYDGINDAI-p;u	VRVCEPCYEQLNRKA-p;u	PRGQEGEYAVPFDAV-p;u	LLLVRNDYEARPQYY-p;u	KAHDGGIYAISWSPD-p;u	PDNQPLKTPCFTLHY-p;u	LVNEAPVYSVYSKLH-p;u	NKSESVVYADIRKN_-p;u	RELLDLLYKAYGMPP-p;u	FGGEPLSYTRFSLAR-p;u	SQRQRSTSTPNVHMV-p;d	RGQRDSSYYWEIEAS-p;u	GQRDSSYYWEIEASE-p;u	LLRNDQVYQPLRDRD-p;u	RDRDDAQYSHLGGNW-p;u	TARGIVVYTGDRTVM-p;u	ASHVDNEYSQPPRNS-p;u	NLDNGGFYISPRITF-p;u	FTATEGQYQPQP___-p;u	RLIEDNEYTARQGAK-p;u	TAPEAALYGRFTIKS-p;u	FTATEPQYQPGENL_-p;d	IEKIGEGTYGVVYKG-p;u	EKIGEGTYGVVYKGR-p;u	EGTYGVVYKGRHKTT-p;u	KMVVESAYEVIKLKG-p;u	VQNKNSSYFVEWIPN-p;u	QLDRISVYYNEATGG-p;u	PPVPNPDYEPIRKGQ-p;u	RKGQRDLYSGLNQRR-p;u	KETQKSIYYITGESK-p;u	LRREFEVYGPIKRIH-p;u	SGASTGIYEALELRD-p;u	NSAACVVYEDMSHSR-p;u	LLPNDQLYQPLKDRE-p;u	MKRVGFQYEGTYKWV-p;u	RVLGFCHYYLPEEQF-p;u	VLGFCHYYLPEEQFP-p;u	IVADQTPTPTRFLKN-p;u	EILSRRPSYRKILND-p;u	KKDTETVYSEVRKAV-p;u	RQEDGGVYSSSGLKQ-p;u	ERDINSLYDVSRMYV-p;u	YIDAFSDYANFK___-p;u	ENRFSGWYDADLSPA-p;u	IGTAEPDYGALYEGR-p;u	EPDYGALYEGRNPGF-p;u	EGRNPGFYVEANPMP-p;u	KNPQEGLYNELQKDK-p;u	KDKMAEAYSEIGMKG-p;u	GKGHDGLYQGLSTAT-p;u	STATKDTYDALHMQA-p;u	QQGQNQLYNELNLGR-p;u	NLGRREEYDVLDKRR-p;u	DHPKIKPSSSANAIY-p;u	PKIKPSSSANAIYSL-p;u	SSSANAIYSLAARPL-p;u	KSKFDNLYGCRESLI-p;u	ILPPSSIYPSVLASG-p;u	RVSLEEIYSGCTKKM-p;u	HDHTGFLTEYVATRW-p;d	HTGFLTEYVATRWYR-p;d	RHVHSEDYSKVPKY_-p;u	EDDPEAAYTTRGGKI-p;u	EEPPDHQYYNDFPGK-p;u	EPPDHQYYNDFPGKE-p;u	ELFDDPSYVNVQNLD-p;u	RPHFPQFSYSASGTA-p;u	GMDNQGGYGSVGRMG-p;u	SATKIALYETPTGWK-p;u	TDNLLPMSPEEFDEV-p;u	LAKAVDGYVKPQIKQ-p;u	RYVLDDQYTSSSGAK-p;u	RYVLDDEYVSSFGAK-p;u	AETSKLIYDFIEDQG-p;u	KALGADDSYYTARSA-p;u	LKADGLIYCLKEACP-p;u	DTLNSDGYTPEPARI-p;u	VLLVNRHYAKISDFG-p;u	ALGADDSYYTARSAG-p;u	LGADDSYYTARSAGK-p;u	AGTSFMMTPYVVTRY-p;u	QKRVPCAYDKTALAL-p;u	PNVSYICSRYYRAPE-p;u	RGEPNVSYICSRYYR-p;u	DYLDQPCYETINRIK-p;u	SGLEEAVYRNIQACK-p;u	TPVLFDIYEIKEAIK-p;u	SPTLVIAYLMMRQKM-p;u	ARKKWKQSVRLISLC-p;d	SRTTDGVYEGVAIGG-p;u	LFKEENPYARFENN_-p;u	RKKNLQYYDISAKSN-p;u	KIWHHTFYNELRVAP-p;u	LEHFTDLYDIKRAVV-p;u	RFLRENPYYDSRVVG-p;u	FIAATSLYSPESIQA-p;u	SGDEDFSSIADMDFS-p;u	FGESRASTFCGTPDY-p;u	SSEPVGIYQGFEKKT-p;u	KIQNTGDYYDLYGGE-p;u	RFVLDDQYTSSTGTK-p;u	KIPQDGDYEFLKSWT-p;u	SSFPQSASLPPYFSQ-p;u	SSFEEDDYESPNDDQ-p;u	DGEDDGDYESPNEEE-p;u	AEHQYFMTEYVATRW-p;u	HQYFMTEYVATRWYR-p;u	PPREVPIYANRFAVP-p;u	ADNDITPYLVSRFYR-p;u	DGYDDDNYDYIVKNG-p;u	NSKFDTIYQILLKKK-p;u	PSDLLPMSPSVYAVL-p;u	RQADEEMTGYVATRW-p;u	ADEEMTGYVATRWYR-p;u	RHTDDEMTGYVATRW-p;u	TDDEMTGYVATRWYR-p;u	RGVPRGLYDGPVCEV-p;u	EKAFVRSYLLVEHQR-p;u	DSGRYPLYQLLNCGR-p;u	AKVEFGVYESGPRKS-p;u	LDIERPTYTNLNRLI-p;u	IHFPLATYAPVISAE-p;u	KQQWQQLYDTLNAWK-p;u	QPNRVEIYEKTVEVL-p;u	VSRGLFYYYANEKSK-p;u	KATQYGIYERCRELV-p;u	RQRAKNIYDILPWRQ-p;u	QQNTDLIYQTGPKST-p;u	IGGSAPIYVKNILPR-p;u	RRISHSLYSGIEGLD-p;u	MAAREELYSKVTPRR-p;u	DVNIRNTYNQTALDI-p;u	EPPHPLTYSQLPRVG-p;u	PSNYDFVYDCN____-p;u	LPAGDALYLSFNPPQ-p;u	GQQQYDIYERMVPPR-p;u	DLHITPIYEGRTYYS-p;u	YNPATDDYAVPPPRS-p;u	TAGLSDLY_______-p;u	REQLLYLYARYKQVK-p;u	MVPDEVEYLLKKVLS-p;u	VIRGTGLYELWKSGR-p;u	EESSATIYCSIRKPQ-p;u	ASRLVLNYDPGDPKA-p;u	GDPQRSPSSCNDLYA-p;u	GKAEFAEYASVDRNK-p;u	PSSCNDLYATVKDFE-p;u	LVPKENDYESISDLQ-p;u	SGPLEACYGELGQSR-p;u	____MPLYEGLGSGG-p;u	EYQNKLIYLVPEKQL-p;u	REEPEALYAAVNKKP-p;u	LELPENPYSQVKGFP-p;u	AASKKTIYTYIMASR-p;u	MEEDEEDYESSAKLL-p;u	EDEGGEVYEDLMKAE-p;u	TEFRDSTYDLPRSLA-p;u	KSTGSVDYLALDFQP-p;u	GPGTPVKYSEVVLDS-p;u	SGPEPELYASVCAQT-p;u	SVEEVPLYGNLHYLQ-p;u	PLYGNLHYLQTGRLS-p;u	LGQRIYQYIQSRFYR-p;u	VEQLDQRYLLVPEKV-p;u
PATH-NP_OXYTOCIN_PATHWAY	n=29|JAK2_Y1008:D'Isanto M,2004|ESR1_S118:Arendt LM,2008;Chen Y,2010;Rasmussen LM,2010|ESR1_S167:Arendt LM,2008;Chen Y,2010;Rasmussen LM,2010|RB1_S780:Schroeder MD,2002|PRLR_S349:Daniel N,1996;Li Y,2006;Olayioye MA,2003;Lebrun JJ,1995;Waters MJ,1995;Coss D,1999;Bignon C,1999;Edwards GM,1998;Han Y,1997;Perrot-Applanat M,1997;Goupille O,1997;Jabbour HN,1996;Fresno Vara JA,2001;Berlanga JJ,1997;Cheng Y,2000;Chan CB,2010|CBL_Y731:Hunter S,1999|NFKBIA_S32:Kanda N,2009|NFKBIA_S36:Kanda N,2009|MAPK3_T202:Gutzman JH,2005;Schroeder MD,2003;Arendt LM,2006;Blume A,2009;Sodhi A,2008;Scotti ML,2008;Yamashita H,1999;Rao YP,1995;Struman I,1999;Yu TX,1998;Gutzman JH,2004;Hair WM,2002;Bernichtein S,2001;Sakamoto K,2007;Fresno Vara JA,2001;Llovera M,2000;Camarillo IG,1997|MAPK3_Y204:Gutzman JH,2005;Schroeder MD,2003;Arendt LM,2006;Blume A,2009;Sodhi A,2008;Scotti ML,2008;Yamashita H,1999;Rao YP,1995;Struman I,1999;Yu TX,1998;Gutzman JH,2004;Hair WM,2002;Bernichtein S,2001;Sakamoto K,2007;Fresno Vara JA,2001;Llovera M,2000;Camarillo IG,1997|MAPK1_T185:Gutzman JH,2005;Schroeder MD,2003;Gutzman JH,2004;D'Isanto M,2004;Arendt LM,2006;Camarillo IG,1997;Sodhi A,2008;Das R,1996;Blume A,2009;Di Rosa M,2009;Yamashita H,1999;Struman I,1999;Yu TX,1998;Bernichtein S,2001;Fresno Vara JA,2001;Llovera M,2000;Viengchareun S,2004;Chan CB,2010;Garcia-Martinez JM,2010|MAPK1_Y187:Gutzman JH,2005;Schroeder MD,2003;Gutzman JH,2004;D'Isanto M,2004;Arendt LM,2006;Camarillo IG,1997;Sodhi A,2008;Das R,1996;Blume A,2009;Di Rosa M,2009;Yamashita H,1999;Struman I,1999;Yu TX,1998;Bernichtein S,2001;Fresno Vara JA,2001;Llovera M,2000;Viengchareun S,2004;Chan CB,2010;Garcia-Martinez JM,2010|AKT1_S473:Pujianto DA,2010;Aksamitiene E,2011|MAP2K2_S222:D'Isanto M,2004|MAP2K2_S226:D'Isanto M,2004|STAT3_Y705:Russell DL,1999|STAT1_S727:Dalrymple A,2000;Lebrun JJ,1995;DeVito WJ,1999;Yamashita H,1999;Jabbour HN,1998;Schaber JD,1998;Kirken RA,1997;Llovera M,2000;Cheng Y,2000|STAT1_Y701:Dalrymple A,2000;Lebrun JJ,1995;DeVito WJ,1999;Yamashita H,1999;Jabbour HN,1998;Schaber JD,1998;Kirken RA,1997;Llovera M,2000;Cheng Y,2000|STAT5A_Y694:Gouilleux F,1994;Gouilleux F,1995;Muraoka-Cook RS,2008;Wu WJ,2008;Schroeder MD,2003;Brown RS,2011;Haines E,2009;Cave BJ,2005;Um M,2006;Huang Y,2006;Muraoka-Cook RS,2006;Buser AC,2007;Scotti ML,2008;Pezet A,1997;Frasor J,2001;Anderson GM,2008;Coss D,1999;DeVito WJ,1999;Olayioye MA,1999;Yamashita H,1999;Wyszomierski SL,1999;Iwatsuki K,1998;Jabbour HN,1998;Edwards GM,1998;Kanzaki M,1998;Berchtold S,1998;Han Y,1997;Kirken RA,1997;Wakao H,1997;Tonko-Geymayer S,2002;Hair WM,2002;Chughtai N,2002;Zhang G,2002;Brelje TC,2002;Aoki N,2002;Ahonen TJ,2002;Dogusan Z,2001;Bernichtein S,2001;Fresno Vara JA,2001;Montes de Oca P,2005;Sakamoto K,2007;Brelje TC,2004;Martens N,2005;Viengchareun S,2004;Cheng Y,2000;Chan CB,2010|MAPK8_T183:D'Isanto M,2004;Gutzman JH,2004;Gutzman JH,2005;Schwertfeger KL,2000;Kanda N,2009|MAPK8_Y185:D'Isanto M,2004;Gutzman JH,2004;Gutzman JH,2005;Schwertfeger KL,2000;Kanda N,2009|STAT5B_Y699:Bishop JD,2006;Coss D,1999;Schroeder MD,2003;DeVito WJ,1999;Yamashita H,1999;Iwatsuki K,1998;Jabbour HN,1998;Edwards GM,1998;Schaber JD,1998;Kanzaki M,1998;Han Y,1997;Kirken RA,1997;Wakao H,1997;Tonko-Geymayer S,2002;Hair WM,2002;Zhang G,2002;Brelje TC,2002;Aoki N,2002;Ahonen TJ,2002;Bernichtein S,2001;Fresno Vara JA,2001;Briscoe CP,2001;Frasor J,2001;Yamashita H,1998;Russell DL,1999;Montes de Oca P,2005;Martens N,2005;Viengchareun S,2004;Chan CB,2010|MAP2K1_S218:D'Isanto M,2004|MAP2K1_S222:D'Isanto M,2004|PAK1_Y153:Rider L,2007;Rider L,2011|PAK1_Y201:Rider L,2007;Rider L,2011|PAK1_Y285:Rider L,2007;Rider L,2011|MAPK14_T180:D'Isanto M,2004|MAPK14_Y182:D'Isanto M,2004	LPQDKEYYKVKEPGE-p;u	LHPPPQLSPFLQPHG-p;u	GGRERLASTNDKGSM-p;u	STRPPTLSPIPHIPR-p;u	YLDPDTDSGRGSCDS-p;u	QQIDSCTYEAMYNIQ-p;u	LLDDRHDSGLDSMKD-p;u	RHDSGLDSMKDEEYE-p;u	HDHTGFLTEYVATRW-p;u	HTGFLTEYVATRWYR-p;u	HDHTGFLTEYVATRW-p;u	HTGFLTEYVATRWYR-p;u	RPHFPQFSYSASGTA-p;u	VSGQLIDSMANSFVG-p;u	LIDSMANSFVGTRSY-p;u	DPGSAAPYLKTKFIC-p;u	TDNLLPMSPEEFDEV-p;u	DGPKGTGYIKTELIS-p;u	LAKAVDGYVKPQIKQ-p;u	AGTSFMMTPYVVTRY-p;u	TSFMMTPYVVTRYYR-p;u	TAKAVDGYVKPQIKQ-p;u	VSGQLIDSMANSFVG-p;u	LIDSMANSFVGTRSY-p;u	TDKSAEDYNSSNALN-p;u	PEHTKSVYTRSVIEP-p;u	QGASGTVYTAMDVAT-p;u	RHTDDEMTGYVATRW-p;u	TDDEMTGYVATRWYR-p;u
PATH-NP_OSM_PATHWAY	n=17|ERN1_S724:Klein BY,2014|HSPB1_S82:Ondrejcakova M,2012|MYL2_S19:Aguilar HN,2011|GJA1_S368:Yun SP,2012|RPS6KB1_T389:Klein BY,2013|NFKBIA_S32:Tamma R,2009|PLA2G4A_S505:Terzidou V,2011|PTEN_S380:Klein BY,2011|PTEN_T382:Klein BY,2011|PTEN_T383:Klein BY,2011|PLCB3_S1105:Zhong M,2008|ACACA_S80:Lee ES,2008|PRKAA1_T183:Plante E,2015|PTK2B_Y402:Cattaneo MG,2009|RPS6KA1_S363:Pequeux C,2004|RPTOR_S792:Klein BY,2013|EIF2AK3_T982:Klein BY,2014	KLAVGRHSFSRRSGV-p;u	RALSRQLSSGVSEIR-p;u	GANSNVFSMFEQTQI-p;u	QRPSSRASSRASSRP-p;u	NQVFLGFTYVAPSVL-p;u	LLDDRHDSGLDSMKD-p;u	LNTSYPLSPLSDFAT-p;u	EPDHYRYSDTTDSDP-p;u	DHYRYSDTTDSDPEN-p;u	HYRYSDTTDSDPENE-p;u	LDRKRHNSISEAKMR-p;u	LHIRSSMSGLHLVKQ-p;u	SDGEFLRTSCGSPNY-p;u	CSIESDIYAEIPDET-p;u	TSRTPKDSPGIPPSA-p;u	DKMRRASSYSSLNSL-p;u	MPAYARHTGQVGTKL-p;u
PATH-NP_NOTCH_PATHWAY	n=34|JAK2_Y1007:Li WQ,2001|JAK2_Y1008:Li WQ,2001|SRC_Y419:Fossey SL,2011|MAPK3_T202:Li WQ,2001|MAPK3_Y204:Li WQ,2001|MAPK1_T185:Li WQ,2001|MAPK1_Y187:Li WQ,2001|TYK2_Y1054:Auguste P,1997|TYK2_Y1055:Auguste P,1997|AKT1_S473:Mahboubi K,2003|MAP2K2_S222:Lin SK,2004|MAP2K2_S226:Lin SK,2004|IL6ST_S782:Mosley B,1996|IL6ST_Y759:Mosley B,1996|STAT3_S727:Blanchard F,2001|STAT3_Y705:Blanchard F,2001|STAT1_Y701:Li WQ,2001|STAT6_Y641:Fritz DK,2006|STAT5A_Y694:Migita K,2011;have shown that OSM induces phosphorylation of STAT5A in human RA FLS.Tiffen PG,2008;have shown that OSM induces phosphorylation of STAT5A in human KIM2 cells.Hintzen C,2009;have shown that OSM induces phosphorylation of STAT5A in normal human synovial fibroblasts cells.Blanchard F,2001;have shown that OSM induces phosphorylation of STAT5A at Tyr694 and Tyr696 in normal human pulmonary fibroblasts.Hintzen C,2008;have shown that OSM induces phosphorylation of STAT5A at Tyr696 in human primary dermal fibroblasts.Arita K,2008|MAPK8_T183:Li WQ,2001|MAPK8_Y185:Li WQ,2001|MAPK9_T183:Li WQ,2001|MAPK9_Y185:Li WQ,2001|STAT5B_Y699:Hintzen C,2008|JAK3_Y980:Li WQ,2001|MAP2K1_S218:Lin SK,2004|MAP2K1_S222:Lin SK,2004|RELA_S276:Baker BJ,2010|RELA_S536:Baker BJ,2010|PRKCZ_T410:Litherland GJ,2010|PTPN11_Y542:Halfter H,2000|PTPN11_Y580:Halfter H,2000|MAPK14_T180:Li WQ,2001|MAPK14_Y182:Li WQ,2001	VLPQDKEYYKVKEPG-p;u	LPQDKEYYKVKEPGE-p;u	RLIEDNEYTARQGAK-p;u	HDHTGFLTEYVATRW-p;u	HTGFLTEYVATRWYR-p;u	HDHTGFLTEYVATRW-p;u	HTGFLTEYVATRWYR-p;u	AVPEGHEYYRVREDG-p;u	VPEGHEYYRVREDGD-p;u	RPHFPQFSYSASGTA-p;u	VSGQLIDSMANSFVG-p;u	LIDSMANSFVGTRSY-p;u	QVFSRSESTQPLLDS-p;u	NTSSTVQYSTVVHSG-p;u	NTIDLPMSPRTLDSL-p;u	DPGSAAPYLKTKFIC-p;u	DGPKGTGYIKTELIS-p;u	MGKDGRGYVPATIKM-p;u	LAKAVDGYVKPQIKQ-p;u	AGTSFMMTPYVVTRY-p;u	TSFMMTPYVVTRYYR-p;u	ACTNFMMTPYVVTRY-p;u	TNFMMTPYVVTRYYR-p;u	TAKAVDGYVKPQIKQ-p;u	LLPLDKDYYVVREPG-p;u	VSGQLIDSMANSFVG-p;u	LIDSMANSFVGTRSY-p;u	SMQLRRPSDRELSEP-p;u	SGDEDFSSIADMDFS-p;u	GPGDTTSTFCGTPNY-p;u	SKRKGHEYTNIKYSL-p;u	REDSARVYENVGLMQ-p;u	RHTDDEMTGYVATRW-p;u	TDDEMTGYVATRWYR-p;u
PATH-NP_LEPTIN_PATHWAY	n=44|FOXO3_S253:Lue H,2007|FOXO3_T32:Lue H,2007|RPS6KA5_S212:Gesser B,2011|RPS6KA5_S376:Gesser B,2011|RPS6KA5_T581:Gesser B,2011|JUN_S243:21340650|JUN_S63:Lue H,2011|PRKCB_T641:Watanabe H,2004|SRC_Y419:Shi X,2006|CREB1_S133:21340650|PRKCA_T638:Watanabe H,2004|ELK1_S383:Amin MA,2003|MYL9_S20:Swant JD,2005|MYL9_T19:Swant JD,2005|MAPK3_T202:Santos LL,2004|MAPK3_Y204:Santos LL,2004|MAPK1_T185:Santos LL,2004|MAPK1_Y187:Santos LL,2004|AKT1_S473:Amin MA,2003|AKT1_T308:Amin MA,2003|MAP2K2_S222:Amin MA,2003|STAT3_S727:Kim HR,2011|ZAP70_Y319:Klasen C,2014|ZAP70_Y493:Klasen C,2014|MAPK8_T183:Yu X,2007|MAPK8_Y185:Yu X,2007|MAPK9_T183:Dhanantwari P,2008|MAPK9_Y185:Dhanantwari P,2008|PLA2G4A_S505:Mitchell RA,1999|GSK3A_S21:Schwartz V,2012|GSK3B_S9:Lue H,2007|MAP2K1_S218:Amin MA,2003|MAP2K1_S222:Amin MA,2003|RELA_S536:Lee CY,2012|PRKCD_S645:Watanabe H,2004|PRKCD_T507:Watanabe H,2004|PRKAA1_T183:Heinrichs D,2011|RPS6KA1_S221:Gesser B,2011|RPS6KA1_S380:Gesser B,2011|RPS6KA1_T573:Gesser B,2011|MAPK14_T180:Santos LL,2004|MAPK14_Y182:Santos LL,2004|BAD_S99:Lue H,2007|PRKAB1_S108:Ohta S,2012	APRRRAVSMDNSNKY-p;u	QSRPRSCTWPLQRPE-p;u	DETERAYSFCGTIEY-p;u	EKLFQGYSFVAPSIL-p;u	PDNQPLKTPCFTLHY-p;u	PGETPPLSPIDMESQ-p;u	KNSDLLTSPDVGLLK-p;u	TRHPPVLTPPDQEVI-p;u	RLIEDNEYTARQGAK-p;u	EILSRRPSYRKILND-p;u	TRGQPVLTPPDQLVI-p;u	IHFWSTLSPIAPRSP-p;u	KRPQRATSNVFAMFD-p;u	KKRPQRATSNVFAMF-p;u	HDHTGFLTEYVATRW-p;u	HTGFLTEYVATRWYR-p;u	HDHTGFLTEYVATRW-p;u	HTGFLTEYVATRWYR-p;u	RPHFPQFSYSASGTA-p;u	KDGATMKTFCGTPEY-p;u	VSGQLIDSMANSFVG-p;u	NTIDLPMSPRTLDSL-p;u	TSVYESPYSDPEELK-p;u	LGADDSYYTARSAGK-p;u	AGTSFMMTPYVVTRY-p;u	TSFMMTPYVVTRYYR-p;u	ACTNFMMTPYVVTRY-p;u	TNFMMTPYVVTRYYR-p;u	LNTSYPLSPLSDFAT-p;u	SGRARTSSFAEPGGG-p;u	SGRPRTTSFAESCKP-p;u	VSGQLIDSMANSFVG-p;u	LIDSMANSFVGTRSY-p;u	SGDEDFSSIADMDFS-p;u	LNEKARLSYSDKNLI-p;u	FGESRASTFCGTPDY-p;u	SDGEFLRTSCGSPNY-p;u	DHEKKAYSFCGTVEY-p;u	HQLFRGFSFVATGLM-p;u	AENGLLMTPCYTANF-p;u	RHTDDEMTGYVATRW-p;u	TDDEMTGYVATRWYR-p;u	PFRGRSRSAPPNLWA-p;u	SKLPLTRSHNNFVAI-p;u
PATH-NP_KIT_RECEPTOR_PATHWAY	n=50|ACACB_S222:Roman EA,2010;Steinberg GR,2006|IKBKB_S181:Yang SN,2009;Tang CH,2007|CHUK_S180:Yang SN,2009;Tang CH,2007;Lam QL,2007|JAK2_Y221:Heida NM,2010;Bjorbaek C,1997;Ghilardi N,1997;Mauvoisin D,2010;Knobelspies H,2010|JAK2_Y813:Sanchez-Margalet V,2001;Jiang L,2008;Li Z,2007|EGFR_Y1172:Saxena NK,2008;Chao HH,2007;Beales IL,2007;Shida D,2005|FYN_Y417:Girasol A,2009|FYN_Y528:Girasol A,2009|EIF4E_S209:Perez-Perez A,2010;Perez-Perez A,2009|MAPT_S396:Greco SJ,2010|SRC_Y419:Heida NM,2010;Beltowski J,2006|SRC_Y522:Heida NM,2010;Beltowski J,2006|PLCG2_Y1217:Dellas C,2007|MAPK3_T202:Martin-Romero C,2001;Mirshamsi S,2004;Bjorbaek C,2001;Mauvoisin D,2010;Burgos-Ramos E,2010|MAPK3_Y204:Martin-Romero C,2001;Mirshamsi S,2004;Bjorbaek C,2001;Mauvoisin D,2010;Burgos-Ramos E,2010|MAPK1_T185:Martin-Romero C,2001;Bjorbaek C,1997;Mirshamsi S,2004;Ren J,2010;Hekerman P,2007|MAPK1_Y187:Martin-Romero C,2001;Bjorbaek C,1997;Mirshamsi S,2004;Ren J,2010;Hekerman P,2007|MAPK1_Y205:Martin-Romero C,2001;Bjorbaek C,1997;Mirshamsi S,2004;Ren J,2010;Hekerman P,2007|NOS3_S1177:Ren J,2010;Mehebik N,2005;Goetze S,2002;Mehebik-Mojaat N,2009;Procopio C,2009|NOS3_S1179:Ren J,2010;Mehebik N,2005;Goetze S,2002;Mehebik-Mojaat N,2009;Procopio C,2009|AKT1_S473:Mirshamsi S,2004;Duan C,2004;Brabant G,2005;Uddin S,2010;Ren J,2010|AKT1_T308:Mirshamsi S,2004;Duan C,2004;Brabant G,2005;Uddin S,2010;Ren J,2010|IRS1_S307:Bjorbaek C,1997;Carvalheira JB,2005;Girasol A,2009;Yang SN,2009;Tang CH,2007;Mehebik-Mojaat N,2009|IRS1_S323:Duan C,2004;Li Z,2007;Hennige AM,2006;Hennige AM,2006|STAT3_S727:Sanchez-Margalet V,2001;Carpenter LR,1998;Bjorbaek C,1997;Bjorbaek C,2001;Ren J,2010;Ruiter M,2010;Mauvoisin D,2010;Knobelspies H,2010;He Y,2009|STAT3_Y705:Ren D,2005;Kanda N,2008;Laubner K,2005;Sanchez-Margalet V,2001;Carpenter LR,1998;Bjorbaek C,1997;Bjorbaek C,2001;Ren J,2010;Ruiter M,2010;Mauvoisin D,2010;Knobelspies H,2010;He Y,2009|STAT1_S727:Hekerman P,2007;Bendinelli P,2000;Kanda N,2008;Lam QL,2007|STAT1_Y701:Kanda N,2008;Hekerman P,2007;Bendinelli P,2000;Kanda N,2008;Lam QL,2007|STAT5A_Y694:Hekerman P,2007;Gong Y,2007|MTOR_S2448:Lam QL,2007;Zhou W,2011|LEPR_Y1141:Carpenter LR,1998;Tang Y,2009;Saxena NK,2008;Bjorbaek C,1999;Ebenbichler CF,2002|LEPR_Y986:Carpenter LR,1998;Tang Y,2009;Saxena NK,2008;Bjorbaek C,1999;Ebenbichler CF,2002|GSK3A_S21:Mirshamsi S,2004;Uddin S,2010|GSK3B_S21:Mirshamsi S,2004;Uddin S,2010;Ning K,2009;Valerio A,2006;Aquila S,2005|GSK3B_S9:Mirshamsi S,2004;Uddin S,2010;Ning K,2009;Valerio A,2006;Aquila S,2005;Greco SJ,2009|GSK3B_Y216:Mirshamsi S,2004;Uddin S,2010;Ning K,2009;Valerio A,2006;Aquila S,2005|STAT5B_Y699:Hekerman P,2007;Laubner K,2005;Gong Y,2007|PRKAA2_T172:Ren J,2010;McGaffin KR,2009;Roman EA,2010;Greco SJ,2009;Uotani S,2006;Steinberg GR,2006;Steinberg GR,2003|PTEN_S370:Ning K,2009|PTEN_S385:Ning K,2009|PTEN_T366:Ning K,2009|RELA_S276:Tang CH,2007|PTK2_Y397:Heida NM,2010;Ratke J,2010|PTK2_Y861:Heida NM,2010;Ratke J,2010|PTK2_Y925:Heida NM,2010;Ratke J,2010|EIF4EBP1_T37:Perez-Perez A,2010;Perez-Perez A,2009;Maya-Monteiro CM,2008;Zhou W,2011|EIF4EBP1_T46:Perez-Perez A,2010;Perez-Perez A,2009;Maya-Monteiro CM,2008;Zhou W,2011|RPS6KA1_S363:Valerio A,2006;Zhao T,2005|RPS6KA1_T359:Valerio A,2006;Zhao T,2005|BAD_S99:Maroni P,2003;Chen YC,2011	PTMRPSMSGLHLVKR-p;u	DQGSLCTSFVGTLQY-p;u	DQGSLCTSFVGTLQY-p;u	IRAKIQDYHILTRKR-p;u	NSLFTPDYELLTEND-p;u	ISLDNPDYQQDFFPK-p;u	RLIEDNEYTARQGAK-p;u	FTATEPQYQPGENL_-p;u	DTATKSGSTTKNRFV-p;u	GAEIVYKSPVVSGDT-p;u	RLIEDNEYTARQGAK-p;u	LQAFLEDYFTSTEPQ-p;u	LNNQLFLYDTHQNLR-p;u	HDHTGFLTEYVATRW-p;u	HTGFLTEYVATRWYR-p;u	HDHTGFLTEYVATRW-p;u	HTGFLTEYVATRWYR-p;u	IMLNSKGYTKSIDIW-p;u	TSRIRTQSFSLQERQ-p;u	RIRTQSFSLQERQLR-p;u	RPHFPQFSYSASGTA-p;u	KDGATMKTFCGTPEY-p;u	TRRSRTESITATSPA-p;u	MVGGKPGSFRVRASS-p;u	NTIDLPMSPRTLDSL-p;u	DPGSAAPYLKTKFIC-p;u	TDNLLPMSPEEFDEV-p;u	DGPKGTGYIKTELIS-p;u	LAKAVDGYVKPQIKQ-p;u	RSRTRTDSYSAGQSV-p;u	SKKTFASYMPQFQTC-p;u	QRQPFVKYATLISNS-p;u	SGRARTSSFAEPGGG-p;u	CKPVQQPSAFGSMKV-p;u	SGRPRTTSFAESCKP-p;u	RGEPNVSYICSRYYR-p;u	TAKAVDGYVKPQIKQ-p;u	SDGEFLRTSCGSPNY-p;u	TSVTPDVSDNEPDHY-p;u	RYSDTTDSDPENEPF-p;u	ASSSTSVTPDVSDNE-p;u	SMQLRRPSDRELSEP-p;u	SVSETDDYAEIIDEE-p;u	PIGNQHIYQPVGKPD-p;u	DRSNDKVYENVTGLV-p;u	PPGDYSTTPGGTLFS-p;u	GGTLFSTTPGGTRII-p;u	TSRTPKDSPGIPPSA-p;u	DTEFTSRTPKDSPGI-p;u	PFRGRSRSAPPNLWA-p;u
PATH-NP_IL7_PATHWAY	n=7|FOXO3_T32:Barata JT,2004|AKT1_S473:Barata JT,2004;Johnson SE,2008;Ahsberg J,2010|STAT5A_Y694:Jiang Q,2004;Foxwell BM,1995;Levin SD,1999|FOXO1_T24:Barata JT,2004|BAD_S118:Li WQ,2004;Jiang Q,2004;Khaled AR,2002|BAD_S75:Li WQ,2004;Jiang Q,2004;Khaled AR,2002|BAD_S99:Li WQ,2004;Jiang Q,2004;Khaled AR,2002	QSRPRSCTWPLQRPE-p;u	RPHFPQFSYSASGTA-p;u	LAKAVDGYVKPQIKQ-p;u	LPRPRSCTWPLPRPE-p;u	GRELRRMSDEFVDSF-p;u	EIRSRHSSYPAGTED-p;u	PFRGRSRSAPPNLWA-p;u
PATH-NP_IL6_PATHWAY	n=13|SGK1_S78:Meng F,2005|SGK1_T256:Meng F,2005|JUN_S63:Solis-Herruzo JA,1999|EIF4E_S209:Yamagiwa Y,2004|RPS6KB1_T390:Shi Y,2002;Kim JH,2008|AKT1_S473:Hideshima T,2001;Kim JH,2008|STAT3_S727:Jain N,1999|GSK3B_S9:Hideshima T,2001;G-Amlak M,2002|NCOA1_S1185:Ueda T,2002|NCOA1_T1179:Ueda T,2002|MAPK14_T180:Meng F,2005;Kang KW,2007|MAPK14_Y182:Meng F,2005;Kang KW,2007|BAD_S99:Hideshima T,2001	ANPSPPPSPSQQINL-p;u	EHNSTTSTFCGTPEY-p;u	KNSDLLTSPDVGLLK-p;u	DTATKSGSTTKNRFV-p;u	DSKFTRQTPVDSPDD-p;u	RPHFPQFSYSASGTA-p;u	NTIDLPMSPRTLDSL-p;u	SGRPRTTSFAESCKP-p;u	GTPPASTSPFSQLAA-p;u	NYGTNPGTPPASTSP-p;u	RHTDDEMTGYVATRW-p;u	TDDEMTGYVATRWYR-p;u	PFRGRSRSAPPNLWA-p;u
PATH-NP_IL4_PATHWAY	n=5|RPS6KB1_T412:Lin SJ,2007;Jiang H,2001|AKT1_S473:17624592;15714203;10982827|AKT1_T308:17624592;15714203;10982827|BAD_S75:Lin SJ,2007;Hinton HJ,1999;Carey GB,2007|BAD_S99:Lin SJ,2007;Hinton HJ,1999;Carey GB,2007	NQVFLGFTYVAPSVL-p;u	RPHFPQFSYSASGTA-p;u	KDGATMKTFCGTPEY-p;u	EIRSRHSSYPAGTED-p;u	PFRGRSRSAPPNLWA-p;u
PATH-NP_IL33_PATHWAY	n=52|FOXO3_S253:Moller C,2005;Liu H,2009|FOXO3_T32:Moller C,2005;Liu H,2009|MITF_S409:Wu M,2000;Sonnenblick A,2004|MITF_S73:Hemesath TJ,1998|JUN_S73:Radinger M,2010;Iwaki S,2005|KIT_S741:Blume-Jensen P,1995|KIT_S746:Blume-Jensen P,1995|KIT_S821:Blume-Jensen P,1995|KIT_S959:Blume-Jensen P,1995|KIT_Y568:Thommes K,1999;Lennartsson J,2004;Catalano A,2004;Zeng S,2005;Samayawardhena LA,2008;Shivakrupa R,2005;Smith JA,2010;Wandzioch E,2004;Ye ZJ,2011;Corbacioglu S,2006;Pedersen M,2009;Pedersen M,2009;Ye ZJ,2011|KIT_Y570:Thommes K,1999|KIT_Y703:Thommes K,1999;Lennartsson J,2004;Catalano A,2004;Zeng S,2005;Samayawardhena LA,2008;Shivakrupa R,2005;Smith JA,2010;Wandzioch E,2004;Ye ZJ,2011;Corbacioglu S,2006;Pedersen M,2009;Pedersen M,2009;Ye ZJ,2011|KIT_Y721:Lennartsson J,2004;Catalano A,2004;Zeng S,2005;Samayawardhena LA,2008;Shivakrupa R,2005;Smith JA,2010;Wandzioch E,2004;Ye ZJ,2011;Corbacioglu S,2006;Pedersen M,2009;Pedersen M,2009;Ye ZJ,2011|KIT_Y730:Lennartsson J,2004;Catalano A,2004;Zeng S,2005;Samayawardhena LA,2008;Shivakrupa R,2005;Smith JA,2010;Wandzioch E,2004;Ye ZJ,2011;Corbacioglu S,2006;Pedersen M,2009|KIT_Y823:Lennartsson J,2004;Catalano A,2004;Zeng S,2005;Samayawardhena LA,2008;Shivakrupa R,2005;Smith JA,2010;Wandzioch E,2004;Ye ZJ,2011;Corbacioglu S,2006;Pedersen M,2009;Pedersen M,2009;Ye ZJ,2011|KIT_Y900:Lennartsson J,2003|KIT_Y936:Thommes K,1999;Lennartsson J,2004;Catalano A,2004;Zeng S,2005;Samayawardhena LA,2008;Shivakrupa R,2005;Smith JA,2010;Wandzioch E,2004;Ye ZJ,2011;Corbacioglu S,2006;Pedersen M,2009;Pedersen M,2009;Ye ZJ,2011|GYS1_S641:Radinger M,2010|ATF2_T71:Radinger M,2010|PLCG1_Y783:Iwaki S,2005|RPS6KB1_T390:Radinger M,2010;Liu L,2009;Arcaro A,2007;Corbacioglu S,2006|MAPK3_T202:Jahn T,2007;van Dijk TB,2000;Lennartsson J,2004;Liu L,2009;Samayawardhena LA,2008;Kalesnikoff J,2006;Iwaki S,2005;Smith JA,2010;Wandzioch E,2004;Corbacioglu S,2006;Bayle J,2004|MAPK3_Y204:Jahn T,2007;van Dijk TB,2000;Lennartsson J,2004;Liu L,2009;Samayawardhena LA,2008;Kalesnikoff J,2006;Iwaki S,2005;Smith JA,2010;Wandzioch E,2004;Corbacioglu S,2006;Bayle J,2004|MAPK1_S202:Jahn T,2007;van Dijk TB,2000;Lennartsson J,2004;Liu L,2009;Samayawardhena LA,2008;Kalesnikoff J,2006;Iwaki S,2005;Smith JA,2010;Wandzioch E,2004;Corbacioglu S,2006;Bayle J,2004|MAPK1_Y205:Jahn T,2007;van Dijk TB,2000;Lennartsson J,2004;Liu L,2009;Samayawardhena LA,2008;Kalesnikoff J,2006;Iwaki S,2005;Smith JA,2010;Wandzioch E,2004;Corbacioglu S,2006;Bayle J,2004|AKT1_S473:Sarbassov DD,2005|AKT1_T308:Radinger M,2010;Jahn T,2007;Arcaro A,2007;van Dijk TB,2000;Iwaki S,2005;Samayawardhena LA,2008;Sivalenka RR,2004;Shivakrupa R,2005;Smith JA,2010;Wandzioch E,2004;Fehrenbach K,2009;Corbacioglu S,2006;Jahn T,2002;Ye ZJ,2011;Sarbassov DD,2005|MAP2K2_S222:Lennartsson J,2004;Wandzioch E,2004;Ye ZJ,2011|MAP2K2_S226:Lennartsson J,2004;Wandzioch E,2004;Ye ZJ,2011|STAT3_Y705:Shivakrupa R,2005;Corbacioglu S,2006|STAT1_Y701:Brizzi MF,1999;Deberry C,1997;Corbacioglu S,2006|STAT5A_Y694:Jahn T,2007;Ye ZJ,2011;Corbacioglu S,2006|MTOR_S2448:Radinger M,2010|MAPK8_T183:Radinger M,2010;Samayawardhena LA,2008;Kalesnikoff J,2006;Shivakrupa R,2005|MAPK8_Y185:Radinger M,2010;Samayawardhena LA,2008;Kalesnikoff J,2006;Shivakrupa R,2005|GSK3A_Y279:Radinger M,2010|GSK3B_S9:Radinger M,2010|GSK3B_Y216:Radinger M,2010|RPS6_S235:Corbacioglu S,2006|RPS6_S236:Corbacioglu S,2006|MAP2K1_S218:Lennartsson J,2004;Wandzioch E,2004;Ye ZJ,2011|MAP2K1_S222:Lennartsson J,2004;Wandzioch E,2004;Ye ZJ,2011|RELA_S536:Radinger M,2010;Iwaki S,2005|PTPN11_Y542:Corbacioglu S,2006;Pedersen M,2009|BTK_Y223:Iwaki S,2005;Schmidt U,2004;Ye ZJ,2011|FOXO1_S256:Moller C,2005|NFATC2_S53:Iwaki S,2005|EIF4EBP1_T37:Radinger M,2010|EIF4EBP1_T46:Radinger M,2010|MAPK14_T180:Radinger M,2010;Feuser K,2011;Samayawardhena LA,2008;Iwaki S,2005;Smith JA,2010;Fehrenbach K,2009;Ye ZJ,2011;Bayle J,2004|MAPK14_Y182:Radinger M,2010;Feuser K,2011;Samayawardhena LA,2008;Iwaki S,2005;Smith JA,2010;Fehrenbach K,2009;Ye ZJ,2011;Bayle J,2004|GAB2_Y452:Samayawardhena LA,2008;Pedersen M,2009	APRRRAVSMDNSNKY-p;u	QSRPRSCTWPLQRPE-p;u	KTSSRRSSMSMEETE-p;u	PGSSAPNSPMAMLTL-p;u	VGLLKLASPELERLI-p;u	TKADKRRSVRIGSYI-p;u	RRSVRIGSYIERDVT-p;u	ARDIKNDSNYVVKGN-p;u	DHSVRINSVGSTASS-p;u	EEINGNNYVYIDPTQ-p;u	INGNNYVYIDPTQLP-p;u	DHAEAALYKNLLHSK-p;u	CSDSTNEYMDMKPGV-p;u	DMKPGVSYVVPTKAD-p;u	DIKNDSNYVVKGNAR-p;u	EHAPAEMYDIMKTCW-p;u	SESTNHIYSNLANCS-p;u	YRYPRPASVPPSPSL-p;u	IVADQTPTPTRFLKN-p;u	EGRNPGFYVEANPMP-p;u	DSKFTRQTPVDSPDD-p;u	HDHTGFLTEYVATRW-p;u	HTGFLTEYVATRWYR-p;u	APEIMLNSKGYTKSI-p;u	IMLNSKGYTKSIDIW-p;u	RPHFPQFSYSASGTA-p;u	KDGATMKTFCGTPEY-p;u	VSGQLIDSMANSFVG-p;u	LIDSMANSFVGTRSY-p;u	DPGSAAPYLKTKFIC-p;u	DGPKGTGYIKTELIS-p;u	LAKAVDGYVKPQIKQ-p;u	RSRTRTDSYSAGQSV-p;u	AGTSFMMTPYVVTRY-p;u	TSFMMTPYVVTRYYR-p;u	RGEPNVSYICSRYYR-p;u	SGRPRTTSFAESCKP-p;u	RGEPNVSYICSRYYR-p;u	IAKRRRLSSLRASTS-p;u	AKRRRLSSLRASTSK-p;u	VSGQLIDSMANSFVG-p;u	LIDSMANSFVGTRSY-p;u	SGDEDFSSIADMDFS-p;u	SKRKGHEYTNIKYSL-p;u	LKKVVALYDYMPMNA-p;u	SPRRRAASMDNNSKF-p;u	PNAHKVASPPSGPAY-p;u	PPGDYSTTPGGTLFS-p;u	GGTLFSTTPGGTRII-p;u	RHTDDEMTGYVATRW-p;u	TDDEMTGYVATRWYR-p;u	STNSEDNYVPMNPGS-p;u
PATH-NP_IL3_PATHWAY	n=10|PIK3CD_S1039:Vanhaesebroeck B,1999|RAF1_S497:Carroll MP,1994|RAF1_S619:Carroll MP,1994|BCL2_S70:Deng X,2000|AKT1_S473:Wheadon H,2003;Vilarino N,2005;Nteliopoulos G,2009;Park S,2009;Zambrano A,2007|PXN_Y118:Romanova LY,2004|PXN_Y31:Romanova LY,2004|FOXO1_S256:Lentzsch S,2004|BAD_S75:Harada H,1999|BAD_S99:Harada H,1999	NWLAHNVSKDNRQ__-p;u	ATVKSRWSGSQQVEQ-p;u	SLPKINRSASEPSLH-p;u	RDPVARTSPLQTPAA-p;u	RPHFPQFSYSASGTA-p;u	VGEEEHVYSFPNKQK-p;u	FLSEETPYSYPTGNH-p;u	SPRRRAASMDNNSKF-p;u	EIRSRHSSYPAGTED-p;u	PFRGRSRSAPPNLWA-p;u
PATH-NP_IL2_PATHWAY	n=12|IL2RB_Y418:Sharon M,1989;Asao H,1990;Mills GB,1990;Goldsmith MA,1995;Kumaki S,1992;Shackelford DA,1991;Goebel J,2000|IL2RB_Y536:Sharon M,1989;Asao H,1990;Mills GB,1990;Goldsmith MA,1995;Kumaki S,1992;Shackelford DA,1991;Goebel J,2000|STAT3_S727:Marzec M,2008;Fung MM,2003;Rosenthal LA,1997;Johnston JA,1995|STAT3_Y705:Marzec M,2008;Fung MM,2003;Rosenthal LA,1997;Johnston JA,1995|STAT1_S727:Chan SM,2004|STAT1_Y701:Chan SM,2004|STAT5B_Y699:Yu CL,2000;Rosenthal LA,1997;Johnston JA,1995;Fung MM,2003|JAK3_Y904:Johnston JA,1995;Miyazaki T,1994;Yu CL,1997;Yu CL,2000|JAK3_Y939:Johnston JA,1995;Miyazaki T,1994;Yu CL,1997;Yu CL,2000|BAD_S75:Ayllon V,2000|BAD_S99:Ayllon V,2000|GAB2_S623:Arnaud M,2004	LSGEDDAYCTFPSRD-p;u	LPLNTDAYLSLQELQ-p;u	NTIDLPMSPRTLDSL-p;u	DPGSAAPYLKTKFIC-p;u	TDNLLPMSPEEFDEV-p;u	DGPKGTGYIKTELIS-p;u	TAKAVDGYVKPQIKQ-p;d	SLRLVMEYLPSGCLR-p;u	QICKGMEYLGSRRCV-p;u	EIRSRHSSYPAGTED-p;u	PFRGRSRSAPPNLWA-p;u	ALDFQPSSPSPHRKP-p;u
PATH-NP_IL11_PATHWAY	n=17|CHUK_T23:Li TM,2012|RPS6KB1_S447:Tenney R,2005|RPS6KB1_T444:Tenney R,2005|JAK1_Y1034:Kiessling S,2004;Berger LC,1994|JAK1_Y1035:Kiessling S,2004;Berger LC,1994|MAPK3_T202:Mahboubi K,2000;Suman P,2009;Tenney R,2005;Siddiqui RA,1995;Naugler KM,2008|MAPK3_Y204:Mahboubi K,2000;Suman P,2009;Tenney R,2005;Siddiqui RA,1995;Naugler KM,2008|PIK3R1_Y508:Li TM,2012;Fuhrer DK,1996|MAPK1_T185:Mahboubi K,2000;Suman P,2009;Tenney R,2005;Naugler KM,2008|MAPK1_Y187:Mahboubi K,2000;Suman P,2009;Tenney R,2005;Naugler KM,2008|AKT1_S473:Kiessling S,2004;Idris NM,2012;Li TM,2012;Naugler KM,2008|STAT3_S727:Suman P,2012;Mahboubi K,2000;Yap J,2010;Suman P,2009;Dimitriadis E,2006;Campbell CL,2001;Magrangeas F,2001;Tenney R,2005;Rajgopal R,2006;Walton KJ,2002;Bao L,2006;Ropeleski MJ,2003;Weich NS,1997;Ernst M,2008|STAT3_Y705:Suman P,2012;Mahboubi K,2000;Yap J,2010;Suman P,2009;Dimitriadis E,2006;Campbell CL,2001;Magrangeas F,2001;Tenney R,2005;Rajgopal R,2006;Walton KJ,2002;Bao L,2006;Ropeleski MJ,2003;Weich NS,1997;Ernst M,2008|STAT1_Y701:Mahboubi K,2000;Suman P,2012;Suman P,2009;Tenney R,2005|RPS6_S235:Nakayama T,2007;Tenney R,2005;Uemura T,2007|RPS6_S236:Nakayama T,2007;Tenney R,2005;Uemura T,2007|RELA_S536:Li TM,2012	EMRERLGTGGFGNVC-p;u	GSPRTPVSPVKFSPG-p;u	RFIGSPRTPVSPVKF-p;u	AIETDKEYYTVKDDR-p;u	IETDKEYYTVKDDRD-p;u	HDHTGFLTEYVATRW-p;u	HTGFLTEYVATRWYR-p;u	QERYSKEYIEKFKRE-p;u	HDHTGFLTEYVATRW-p;u	HTGFLTEYVATRWYR-p;u	RPHFPQFSYSASGTA-p;u	NTIDLPMSPRTLDSL-p;u	DPGSAAPYLKTKFIC-p;u	DGPKGTGYIKTELIS-p;u	IAKRRRLSSLRASTS-p;u	AKRRRLSSLRASTSK-p;u	SGDEDFSSIADMDFS-p;u
PATH-NP_IL10_PATHWAY	n=6|SOCS3_Y204:Qasimi P et al.,2006|CHUK_S180:Bhattacharyya S et al.,2004|RPS6KB1_S394:Zhu YP et al.,2015|MTOR_S2448:Zhu YP et al.,2015|IL10RA_Y446:Weber-Nordt RM et al.,1996|IL10RA_Y496:Weber-Nordt RM et al.,1996	VNGHLDSYEKVTQLP-p;u	DQGSLCTSFVGTLQY-p;u	TRQTPVDSPDDSTLS-p;u	RSRTRTDSYSAGQSV-p;u	AAVAFQGYLRQTRCA-p;u	PPALAKGYLKQDPLE-p;u
PATH-NP_IL1_PATHWAY	n=13|MAP3K7_T187:Ninomiya-Tsuji J,1999;Jiang Z,2002;Lee JY,2009;Minoda Y,2009;Yao J,2007|JUN_S73:Cirillo G,1999|ATF2_T71:Cirillo G,1999|IRS1_Y632:Jager J,2009|IRAK1_S376:Kollewe C,2004;Li S,2002;Rao N,2005;Li S,2002;Rao N,2005|IRAK1_T387:Kollewe C,2004;Li S,2002;Rao N,2005;Li S,2002;Rao N,2005|RELA_S468:Schwabe RF,2005|RELA_S536:Buss H,2004;Raymond L,2007|PTPN11_Y542:MacGillivray M,2003;Wang Q,2005|DOK1_S439:Lee S,2004|DOK1_S443:Lee S,2004|DOK1_S446:Lee S,2004|DOK1_S450:Lee S,2004	CDIQTHMTNNKGSAA-p;u	VGLLKLASPELERLI-p;u	IVADQTPTPTRFLKN-p;u	GRKGSGDYMPMSPKS-p;u	GSSPSQSSMVARTQT-p;u	RTQTVRGTLAYLPEE-p;u	AVFTDLASVDNSEFQ-p;u	SGDEDFSSIADMDFS-p;u	SKRKGHEYTNIKYSL-p;u	EPGTATGSGIKSHNS-p;u	ATGSGIKSHNSALYS-p;u	SGIKSHNSALYSQVQ-p;u	SHNSALYSQVQKSGA-p;u
PATH-NP_GLP1_PATHWAY	n=35|MAP2K7_S271:Natalicchio A et al.,2010|MAP2K7_T275:Natalicchio A et al.,2010|RAF1_S259:Kimura R et al.,2009|RB1_S780:MacDonald PE et al.,2003|RB1_S807:MacDonald PE et al.,2003|RB1_S811:MacDonald PE et al.,2003|CDK1_Y15:MacDonald PE et al.,2003|SRC_Y419:MacDonald PE et al.,2003|SRC_Y530:MacDonald PE et al.,2003|PRKCA_S657:MacDonald PE et al.,2003|PRKCA_T638:MacDonald PE et al.,2003|EIF2AK2_T451:MacDonald PE et al.,2003|PLN_S16:Younce CW et al.,2013|PLN_T17:Younce CW et al.,2013|CTNNB1_S675:Liu Z et al.,2008|ADD1_S726:MacDonald PE et al.,2003|STAT3_S727:MacDonald PE et al.,2003|STAT1_S708:MacDonald PE et al.,2003|STAT5A_Y694:14565957|MAPK8_T183:MacDonald PE et al.,2003|MAPK8_Y185:MacDonald PE et al.,2003|SLC9A3_S555:Rieg T et al.,2012|GSK3A_S21:Hang B et al.,2003|GSK3A_Y279:Hang B et al.,2003|GSK3B_S9:MacDonald PE et al.,2003|GSK3B_Y216:MacDonald PE et al.,2003|RPS6_S235:Moore CE et al.,2009|RPS6_S236:Moore CE et al.,2009|RPS6_S240:Moore CE et al.,2009|RPS6_S244:Moore CE et al.,2009|PRKCE_S729:MacDonald PE et al.,2003|GRIN1_S896:MacDonald PE et al.,2003|SMAD1_S463:MacDonald PE et al.,2003|SMAD1_S465:MacDonald PE et al.,2003|BAD_S118:Quoyer J et al.,2010	ISGRLVDSKAKTRSA-p;d	LVDSKAKTRSAGCAA-p;d	SQRQRSTSTPNVHMV-p;u	STRPPTLSPIPHIPR-p;u	PGGNIYISPLKSPYK-p;u	IYISPLKSPYKISEG-p;u	EKIGEGTYGVVYKGR-p;u	RLIEDNEYTARQGAK-p;u	FTSTEPQYQPGENL_-p;u	QSDFEGFSYVNPQFV-p;u	TRGQPVLTPPDQLVI-p;u	KRTRSKGTLRYMSPE-p;u	RSAIRRASTIEMPQQ-p;u	SAIRRASTIEMPQQA-p;u	QDYKKRLSVELTSSL-p;u	KKKFRTPSFLKKSKK-p;u	NTIDLPMSPRTLDSL-p;u	YIKTELISVSEVHPS-p;u	LAKAVDGYVKPQIKQ-p;u	AGTSFMMTPYVVTRY-p;u	TSFMMTPYVVTRYYR-p;u	AEGERRGSLAFIRSP-p;u	SGRARTSSFAEPGGG-p;u	RGEPNVSYICSRYYR-p;u	SGRPRTTSFAESCKP-p;u	RGEPNVSYICSRYYR-p;u	IAKRRRLSSLRASTS-p;u	AKRRRLSSLRASTSK-p;u	RLSSLRASTSKSESS-p;u	LRASTSKSESSQK__-p;u	QEEFKGFSYFGEDLM-p;u	SSFKRRRSSKDTSTG-p;u	SPHNPISSVS_____-p;u	HNPISSVS_______-p;u	GRELRRMSDEFVDSF-p;u
PATH-NP_GASTRIN_PATHWAY	n=18|IKBKB_S177:Rengifo-Cam W et al.,2007|IKBKB_S181:Rengifo-Cam W et al.,2007|CHUK_S176:Rengifo-Cam W et al.,2007|CHUK_S180:Rengifo-Cam W et al.,2007|ITGB1_Y783:Cayrol C et al.,2006|KIT_Y703:Quattrone A et al.,2012|KIT_Y721:Quattrone A et al.,2012|PRKACA_T198:Grossini E et al.,2012|NFKBIA_S32:Rengifo-Cam W et al.,2007|NOS3_S1177:Grossini E et al.,2012|PPARG_S84:Chang AJ et al.,2006|CDKN1A_S146:Berna MJ et al.,2010|CDKN1B_S10:Berna MJ et al.,2010|SLC9A3_S555:Liu T et al.,2013|GSK3B_S9:Koch KM et al.,1991|RPS6_S235:Liu T et al.,2013|RPS6_S236:Liu T et al.,2013|PTPN11_Y580:Vatinel S et al.,2006	AKELDQGSLCTSFVG-p;u	DQGSLCTSFVGTLQY-p;u	AKDVDQGSLCTSFVG-p;u	DQGSLCTSFVGTLQY-p;u	DTGENPIYKSAVTTV-p;u	DHAEAALYKNLLHSK-p;u	CSDSTNEYMDMKPGV-p;u	RVKGRTWTLCGTPEY-p;u	LLDDRHDSGLDSMKD-p;u	TSRIRTQSFSLQERQ-p;u	AIKVEPASPPYYSEK-p;u	GRKRRQTSMTDFYHS-p;u	NVRVSNGSPSLERMD-p;u	AEGERRGSLAFIRSP-p;u	SGRPRTTSFAESCKP-p;u	IAKRRRLSSLRASTS-p;u	AKRRRLSSLRASTSK-p;u	REDSARVYENVGLMQ-p;u
PATH-NP_FSH_PATHWAY	n=18|FOXO3_S253:Chen YJ et al.,2007|RARA_S219:Santos NC et al.,2010|RARA_S369:Santos NC et al.,2010|CREB1_S133:Chen YJ et al.,2007|GJA1_S365:Yogo K et al.,2006|GJA1_S368:Yogo K et al.,2006|GJA1_S369:Yogo K et al.,2006|GJA1_S373:Yogo K et al.,2006|RPS6KB1_S447:Lecureuil C et al.,2005|RPS6KB1_T444:Lecureuil C et al.,2005|AKT1_S473:Alam H et al.,2009|MTOR_S2481:Chen YJ et al.,2007|PRKAA2_T172:Kayampilly PP et al.,2009|MDM2_S166:Alam H et al.,2009|FOXO1_S256:Nechamen CA et al.,2004|FOXO1_T24:Nechamen CA et al.,2004|MAPK14_T180:Maizels ET et al.,1998|MAPK14_Y182:Maizels ET et al.,1998	APRRRAVSMDNSNKY-p;u	NSSEQRVSLDIDLWD-p;u	YVRKRRPSRPHMFPK-p;u	EILSRRPSYRKILND-p;u	IVDQRPSSRASSRAS-p;u	QRPSSRASSRASSRP-p;u	RPSSRASSRASSRPR-p;u	RASSRASSRPRPDDL-p;u	GSPRTPVSPVKFSPG-p;d	RFIGSPRTPVSPVKF-p;d	RPHFPQFSYSASGTA-p;u	TVPESIHSFIGDGLV-p;u	SDGEFLRTSCGSPNY-p;u	SSRRRAISETEENSD-p;u	SPRRRAASMDNNSKF-p;u	LPRPRSCTWPLPRPE-p;u	RHTDDEMTGYVATRW-p;u	TDDEMTGYVATRWYR-p;u
PATH-NP_FGF1_PATHWAY	n=52|SCAMP3_Y83:St-Germain JR et al.,2009|SCAMP3_Y86:St-Germain JR et al.,2009|HGS_Y132:St-Germain JR et al.,2009|SCAMP1_Y73:St-Germain JR et al.,2009|INPPL1_Y886:St-Germain JR et al.,2009|INPPL1_Y986:St-Germain JR et al.,2009|DOK2_Y299:St-Germain JR et al.,2009|JAK2_Y1007:Dudka AA et al.,2010|JAK2_Y1008:Dudka AA et al.,2010|STAM2_Y374:St-Germain JR et al.,2009|TFRC_Y20:St-Germain JR et al.,2009|APP_Y757:St-Germain JR et al.,2009|FGF1_S131:Wiedlocha A et al.,2005|CDK1_T14:Tran T et al.,2010|CDK1_Y15:Tran T et al.,2010|FGFR1_S777:Sorensen V et al.,2008|SDC1_Y299:St-Germain JR et al.,2009|SDC1_Y309:St-Germain JR et al.,2009|RPS6KB1_S434:Manuvakhova M et al.,2006|RPS6KB1_T444:Manuvakhova M et al.,2006|MAP2K4_T261:Newman DR et al.,2004|GSK3B_S9:Hashimoto M et al.,2002|RPS6KA3_Y707:St-Germain JR et al.,2009|PTTG1IP_Y174:St-Germain JR et al.,2009|RAB11A_Y8:St-Germain JR et al.,2009|AP2B1_Y6:St-Germain JR et al.,2009|AP1B1_Y6:St-Germain JR et al.,2009|CTTN_Y421:Liu J et al.,1999|CTTN_Y470:Liu J et al.,1999|CTTN_Y486:Liu J et al.,1999|FLOT2_Y241:St-Germain JR et al.,2009|CLINT1_Y293:St-Germain JR et al.,2009|PDLIM3_Y361:St-Germain JR et al.,2009|TMEM63B_Y106:St-Germain JR et al.,2009|TMEM63B_Y93:St-Germain JR et al.,2009|TNS3_Y780:St-Germain JR et al.,2009|LAMTOR1_Y40:St-Germain JR et al.,2009|TOM1L2_Y404:St-Germain JR et al.,2009|FRS2_T132:Lax I et al.,2002|FRS2_T135:Lax I et al.,2002|FRS2_T138:Lax I et al.,2002|FRS2_T455:Lax I et al.,2002|FRS2_T458:Lax I et al.,2002|FRS2_T463:Lax I et al.,2002|SLC38A5_Y19:St-Germain JR et al.,2009|SLC7A6_Y13:St-Germain JR et al.,2009|DLG3_Y673:St-Germain JR et al.,2009|PKP4_Y420:St-Germain JR et al.,2009|PTPN18_Y389:St-Germain JR et al.,2009|SLAMF7_Y304:St-Germain JR et al.,2009|CDV3_Y190:St-Germain JR et al.,2009|TPCN1_Y62:St-Germain JR et al.,2009	SPTEPKNYGSYSTQA-p;u	EPKNYGSYSTQASAA-p;u	YKVVQDTYQIMKVEG-p;u	PTEEHPAYTQIAKEH-p;u	LGTRERLYEWISIDK-p;u	NSFNNPAYYVLEGVP-p;u	PRGQEGEYAVPFDAV-p;u	VLPQDKEYYKVKEPG-p;u	LPQDKEYYKVKEPGE-p;u	EAPVYSVYSKLHPPA-p;u	FGGEPLSYTRFSLAR-p;u	SKMQQNGYENPTYKF-p;u	VGLKKNGSCKRGPRT-p;d	IEKIGEGTYGVVYKG-p;u	EKIGEGTYGVVYKGR-p;u	SMPLDQYSPSFPDTR-p;u	KQANGGAYQKPTKQE-p;u	PTKQEEFYA______-p;u	SFEPKIRSPRRFIGS-p;u	RFIGSPRTPVSPVKF-p;u	LVDSIAKTRDAGCRP-p;u	SGRPRTTSFAESCKP-p;u	KGAMAATYSALNRNQ-p;u	LFKEENPYARFENN_-p;u	MGTRDDEYDYLFKVV-p;u	__MTDSKYFTTNKKG-p;u	__MTDSKYFTTTKKG-p;u	RLPSSPVYEDAASFK-p;u	AYATEAVYESAEAPG-p;u	YPAEDSTYDEYENDL-p;u	TAEAQLAYELQGARE-p;u	DLGAAAHYTGDKASP-p;u	GYDTVTLYPKA____-p;u	HGDSHDRYERLTSVS-p;u	RDRVEQEYVASAMHG-p;u	RKLSLGQYDNDAGGQ-p;u	LNGAEPNYHSLPSAR-p;u	EQRKTVTYEDPQAVG-p;u	TELEVPRTPRTPTTP-p;u	EVPRTPRTPTTPGFA-p;u	RTPRTPTTPGFAAQN-p;u	DNPQTPKTPTTPLPQ-p;u	QTPKTPTTPLPQTPT-p;u	PTTPLPQTPTRRTEL-p;u	LPSDAVGYRQEREGF-p;u	PGRPTPTYHLVPNTS-p;u	NEVDGQDYHFVVSRE-p;u	PIYEGRTYYSPVYRS-p;u	SAEEAPLYSKVTPRA-p;u	EDPANTVYSTVEIPK-p;u	PQGPPEIYSDTQFPS-p;u	ETISSPGYHILRATG-p;u
PATH-NP_EGFR1_PATHWAY	n=495|ARHGAP32_Y1557:Heibeck TH,2009|PDLIM1_Y321:Heibeck TH,2009|WASL_Y256:Boersema PJ,2009|PIK3R2_Y464:Heibeck TH,2009|SCAMP3_Y83:Heibeck TH,2009|KLF11_S111:Ellenrieder V,2002|KLF11_S124:Ellenrieder V,2002|KLF11_S166:Ellenrieder V,2002|KLF11_T73:Ellenrieder V,2002|PLD2_S134:Lee HY,2008|MYL12B_S20:Schneider IC,2009|HGS_Y286:Urbe S,2003;Row PE,2005;Steen H,2002;Blagoev B,2004|HGS_Y289:Urbe S,2003;Row PE,2005;Steen H,2002;Blagoev B,2004|HGS_Y308:Urbe S,2003;Row PE,2005;Steen H,2002;Blagoev B,2004|HGS_Y334:Urbe S,2003;Row PE,2005;Steen H,2002;Blagoev B,2004|PPP1R12A_S472:Koga Y,2008|PLSCR1_Y69:Nanjundan M,2003|PLSCR1_Y74:Nanjundan M,2003|INPPL1_S1003:Boersema PJ,2009;Zhang Y,2005|INPPL1_Y1135:Boersema PJ,2009;Zhang Y,2005|INPPL1_Y886:Boersema PJ,2009;Zhang Y,2005|INPPL1_Y986:Boersema PJ,2009;Zhang Y,2005|INPPL1_Y987:Boersema PJ,2009;Zhang Y,2005|RGS16_Y168:Derrien A,2001|RGS16_Y177:Derrien A,2001|SPRY2_Y55:Fong CW,2003|SPRY1_Y53:Heibeck TH,2009|SPRY3_Y27:Heibeck TH,2009|ACTN4_Y4:Shao H,2010|ENSA_Y86:Heibeck TH,2009|DYRK3_Y369:Heibeck TH,2009|AHCYL1_Y28:Zhang Y,2005|CTNND1_Y174:Boersema PJ,2009;Zhang Y,2005|CTNND1_Y193:Boersema PJ,2009;Zhang Y,2005|CTNND1_Y213:Boersema PJ,2009;Zhang Y,2005|CTNND1_Y228:Boersema PJ,2009;Zhang Y,2005|CTNND1_Y248:Boersema PJ,2009;Zhang Y,2005|CTNND1_Y257:Boersema PJ,2009;Zhang Y,2005|CTNND1_Y280:Boersema PJ,2009;Zhang Y,2005|CTNND1_Y321:Boersema PJ,2009;Zhang Y,2005|CTNND1_Y334:Boersema PJ,2009;Zhang Y,2005|CTNND1_Y904:Boersema PJ,2009;Zhang Y,2005|CTNND1_Y96:Boersema PJ,2009;Zhang Y,2005|TOM1_Y386:Heibeck TH,2009|SDC3_Y441:Heibeck TH,2009|RPS6KA5_S360:Deak M,1998|RPS6KA5_T581:Deak M,1998|BCAR3_Y266:Blagoev B,2004|STAM2_Y192:Boersema PJ,2009;Steen H,2002;Blagoev B,2004;Zhang Y,2005|STAM2_Y371:Boersema PJ,2009;Steen H,2002;Blagoev B,2004;Zhang Y,2005|STAM2_Y374:Boersema PJ,2009;Steen H,2002;Blagoev B,2004;Zhang Y,2005|EPN2_Y196:Heibeck TH,2009|MPZL1_Y263:Heibeck TH,2009|LDHA_Y239:Boersema PJ,2009|ABL1_Y226:Ciaccio MF,2010|ABL1_Y393:Ciaccio MF,2010|EGFR_S1026:Boersema PJ,2009;Roepstorff K,2009;Zhang Y,2005;VanMeter AJ,2008|EGFR_S1039:Boersema PJ,2009;Roepstorff K,2009;Zhang Y,2005;VanMeter AJ,2008|EGFR_S1064:Feinmesser RL,1999|EGFR_S1070:Feinmesser RL,1999|EGFR_S1071:Feinmesser RL,1999|EGFR_S1081:Feinmesser RL,1999|EGFR_S1096:Boersema PJ,2009;Roepstorff K,2009;Zhang Y,2005;VanMeter AJ,2008|EGFR_S1104:Boersema PJ,2009;Roepstorff K,2009;Zhang Y,2005;VanMeter AJ,2008|EGFR_S1120:Feinmesser RL,1999|EGFR_S1166:Feinmesser RL,1999;Boersema PJ,2009;Roepstorff K,2009;Zhang Y,2005;VanMeter AJ,2008|EGFR_S768:Feinmesser RL,1999|EGFR_S991:Boersema PJ,2009;Roepstorff K,2009;Zhang Y,2005;VanMeter AJ,2008|EGFR_T1041:Boersema PJ,2009;Roepstorff K,2009;Zhang Y,2005;VanMeter AJ,2008|EGFR_T1085:Boersema PJ,2009;Roepstorff K,2009;Zhang Y,2005;VanMeter AJ,2008|EGFR_T678:Bagowski CP,1999|EGFR_T693:Bagowski CP,1999;Boersema PJ,2009;Roepstorff K,2009;Zhang Y,2005;VanMeter AJ,2008|EGFR_Y1016:Margolis BL,1989;Boersema PJ,2009;Roepstorff K,2009;Zhang Y,2005;VanMeter AJ,2008|EGFR_Y1069:Boersema PJ,2009;Roepstorff K,2009;Zhang Y,2005;VanMeter AJ,2008|EGFR_Y1092:Margolis BL,1989;Boersema PJ,2009;Roepstorff K,2009;Zhang Y,2005;VanMeter AJ,2008|EGFR_Y1110:Margolis BL,1989;Boersema PJ,2009;Roepstorff K,2009;Zhang Y,2005;VanMeter AJ,2008|EGFR_Y1125:Maa MC,1995;Tice DA,1999;Biscardi JS,1999|EGFR_Y1138:Boersema PJ,2009;Roepstorff K,2009;Zhang Y,2005;VanMeter AJ,2008|EGFR_Y1172:Margolis BL,1989;Boersema PJ,2009;Roepstorff K,2009;Zhang Y,2005;VanMeter AJ,2008|EGFR_Y1197:Margolis BL,1989;Boersema PJ,2009;Roepstorff K,2009;Zhang Y,2005;VanMeter AJ,2008|EGFR_Y869:Maa MC,1995;Tice DA,1999;Biscardi JS,1999;Boersema PJ,2009;Roepstorff K,2009;Zhang Y,2005;VanMeter AJ,2008|EGFR_Y998:Boersema PJ,2009;Roepstorff K,2009;Zhang Y,2005;VanMeter AJ,2008|LDLR_Y845:Heibeck TH,2009|LDLR_Y847:Heibeck TH,2009|KRT6A_Y551:Heibeck TH,2009|KRT6A_Y62:Heibeck TH,2009|KRT6A_Y83:Heibeck TH,2009|ALB_Y164:Heibeck TH,2009|TFRC_Y20:Blagoev B,2004;Boersema PJ,2009;Zhang Y,2005|RAF1_S259:Zimmermann S,1999|RAF1_T269:Zafrullah M,2009|ALDOA_Y364:Heibeck TH,2009|CSTB_Y97:Heibeck TH,2009|ANXA1_Y207:Heibeck TH,2009|ANXA1_Y39:Heibeck TH,2009|ERBB2_Y1139:Blagoev B,2004;Zhang Y,2005;VanMeter AJ,2008;Jones RB,2006|ERBB2_Y1248:Blagoev B,2004;Zhang Y,2005;VanMeter AJ,2008;Jones RB,2006|ATP1A1_Y10:Boersema PJ,2009|ATP1A1_Y260:Boersema PJ,2009|ATP1A1_Y55:Boersema PJ,2009|APP_Y757:Heibeck TH,2009|RPLP0_Y24:Boersema PJ,2009|JUN_S63:Cho YY,2009|JUN_S73:Cho YY,2009|ITGB1_Y783:Heibeck TH,2009|INSR_Y1189:Zhang Y,2005|LCK_Y505:VanMeter AJ,2008|FYN_Y213:Heibeck TH,2009|FYN_Y420:Heibeck TH,2009|FYN_Y440:Heibeck TH,2009|CDK1_T14:Boersema PJ,2009;Zhang Y,2005|CDK1_Y15:Boersema PJ,2009;Zhang Y,2005|CDK1_Y19:Boersema PJ,2009;Zhang Y,2005|ENO1_Y44:Boersema PJ,2009;Zhang Y,2005|PFN1_Y129:Heibeck TH,2009|LYN_Y193:Heibeck TH,2009|LYN_Y397:Heibeck TH,2009|LYN_Y508:Heibeck TH,2009|VIM_Y61:Boersema PJ,2009|KRT7_Y40:Boersema PJ,2009|KRT7_Y55:Boersema PJ,2009|PDGFRB_Y716:VanMeter AJ,2008|HNRNPA1_Y341:Boersema PJ,2009|CALM3_Y100:Heibeck TH,2009|BCL2_S70:VanMeter AJ,2008|KIT_Y703:VanMeter AJ,2008|PYGB_Y197:Heibeck TH,2009|ACTN1_Y4:Shao H,2010|SRC_Y419:Boersema PJ,2009;Nozawa H,2008;VanMeter AJ,2008|SRC_Y530:Boersema PJ,2009;Nozawa H,2008;VanMeter AJ,2008|KRT5_Y60:Heibeck TH,2009|KRT5_Y66:Heibeck TH,2009|CD59_Y29:Heibeck TH,2009|CD59_Y86:Heibeck TH,2009|JUP_Y660:Blagoev B,2004|BRAF_S446:VanMeter AJ,2008|RPS2_Y133:Heibeck TH,2009|DSP_Y56:Heibeck TH,2009|ITGB4_S1494:Germain EC,2009;Zhang Y,2005|ITGB4_Y1189:Germain EC,2009;Zhang Y,2005|ITGB4_Y1207:Germain EC,2009;Zhang Y,2005|ITGB4_Y1469:Germain EC,2009;Zhang Y,2005|ITGB4_Y1510:Germain EC,2009;Zhang Y,2005|CREB1_S119:VanMeter AJ,2008|CREB1_S133:Deak M,1998|NCK1_Y105:Heibeck TH,2009|GJA1_S255:Cameron SJ,2003|JUND_S100:Vinciguerra M,2004|VCL_Y822:Boersema PJ,2009|PTPRA_Y798:Zhang Y,2005|PGAM1_Y92:Heibeck TH,2009|SDC1_Y309:Heibeck TH,2009|ATF1_S63:Gupta P,2002|PLCG1_Y775:Zhang Y,2005;Nozawa H,2008;Islam M,2001;Heibeck TH,2009|PLCG1_Y783:Haendeler J,2003;Zhang Y,2005;Nozawa H,2008;Islam M,2001;Heibeck TH,2009|RASA1_Y460:Liu XQ,1991|EPHA1_Y781:Zhang Y,2005|ERBB3_Y1289:Jones RB,2006|CDH3_Y713:Heibeck TH,2009|CBL_Y141:Boersema PJ,2009;Steen H,2002;Blagoev B,2004;Zhang Y,2005|CBL_Y552:Boersema PJ,2009;Steen H,2002;Blagoev B,2004;Zhang Y,2005|CBL_Y674:Boersema PJ,2009;Steen H,2002;Blagoev B,2004;Zhang Y,2005|CBL_Y774:Boersema PJ,2009;Steen H,2002;Blagoev B,2004;Zhang Y,2005|RPS6KB1_T412:VanMeter AJ,2008|PTPRE_Y696:Heibeck TH,2009|CFL1_Y140:Heibeck TH,2009|CFL1_Y89:Heibeck TH,2009|ACP1_Y132:Zhang Y,2005|CDK2_Y15:Heibeck TH,2009|ITGA3_Y1051:Heibeck TH,2009|DDX6_Y473:Heibeck TH,2009|MAPK3_T202:Boersema PJ,2009;Zhang Y,2005;VanMeter AJ,2008|MAPK3_Y204:Boersema PJ,2009;Zhang Y,2005;VanMeter AJ,2008|PIK3R1_Y452:Blagoev B,2004|PIK3R1_Y467:Blagoev B,2004|PIK3R1_Y508:Blagoev B,2004|PIK3R1_Y580:Blagoev B,2004|PIK3R1_Y607:Blagoev B,2004|MAPK1_Y187:Zhang Y,2005|EPHA2_Y575:Boersema PJ,2009;Zhang Y,2005|EPHA2_Y588:Boersema PJ,2009;Zhang Y,2005|EPHA2_Y594:Boersema PJ,2009;Zhang Y,2005|EPHA2_Y772:Boersema PJ,2009;Zhang Y,2005|PTPN6_Y536:Heibeck TH,2009;Bouchard P,1994|SHC1_Y349:Boersema PJ,2009;Blagoev B,2004;Zhang Y,2005;VanMeter AJ,2008|SHC1_Y350:Boersema PJ,2009;Blagoev B,2004;Zhang Y,2005;VanMeter AJ,2008|SHC1_Y428:Boersema PJ,2009;Blagoev B,2004;Zhang Y,2005;VanMeter AJ,2008|TKT_Y275:Heibeck TH,2009|NOS3_S114:VanMeter AJ,2008|TYK2_Y1054:Boersema PJ,2009;VanMeter AJ,2008|TYK2_Y292:Boersema PJ,2009;VanMeter AJ,2008|PEBP1_S153:Corbit KC,2003|AXL_Y702:Blagoev B,2004|SDC4_Y197:Heibeck TH,2009|AKT1_S473:Agelaki S,2009;Ivetac I,2009;Rosenberger G,2009;Meco D,2009;Das T,2009;Hayashi H,2008;Nakamura A,2008;Coticchia CM,2009;Yarwood SJ,2001;VanMeter AJ,2008|AKT1_T308:Agelaki S,2009;Ivetac I,2009;Rosenberger G,2009;Meco D,2009;Das T,2009;Hayashi H,2008;Nakamura A,2008;Coticchia CM,2009;Yarwood SJ,2001;VanMeter AJ,2008|STIP1_Y354:Heibeck TH,2009|S100A11_Y30:Heibeck TH,2009|MYH9_Y1408:Heibeck TH,2009|TAGLN2_Y192:Heibeck TH,2009|STAT3_S727:Chung J,1997;Boersema PJ,2009;Zhang Y,2005;Wen L,2006;VanMeter AJ,2008|STAT3_Y539:Boersema PJ,2009;Zhang Y,2005;Wen L,2006;VanMeter AJ,2008|STAT3_Y705:Boersema PJ,2009;Zhang Y,2005;Wen L,2006;VanMeter AJ,2008|CSK_Y184:Heibeck TH,2009|STAT1_S727:Andl CD,2004|STAT1_Y701:Heibeck TH,2009;Zhang T,2003|STAT5A_Y694:Heibeck TH,2009;Zhang T,2003|MTOR_S2481:VanMeter AJ,2008|EPS15_Y849:Confalonieri S,2000;Blagoev B,2004;Zhang Y,2005|ABL2_Y439:Heibeck TH,2009|FRK_Y46:Zhang Y,2005|FRK_Y497:Zhang Y,2005|MAPK8_Y185:Azakir BA,2009|MAPK9_Y185:Heibeck TH,2009|CRK_Y136:Heibeck TH,2009|CRK_Y221:Hashimoto Y,1998;Heibeck TH,2009|CRK_Y251:Heibeck TH,2009|CRKL_Y207:Jones RB,2006;Heibeck TH,2009|CRKL_Y251:Jones RB,2006;Heibeck TH,2009|RPS10_Y12:Heibeck TH,2009|IQGAP1_Y1510:Blagoev B,2004|PXN_S85:Boersema PJ,2009;Schneider IC,2009;Zhang Y,2005|PXN_Y118:Boersema PJ,2009;Schneider IC,2009;Zhang Y,2005;Chen HY,2004|PXN_Y31:Boersema PJ,2009;Schneider IC,2009;Zhang Y,2005|PXN_Y88:Boersema PJ,2009;Schneider IC,2009;Zhang Y,2005|GSK3A_S21:Zhang Y,2005;VanMeter AJ,2008|GSK3A_Y279:Zhang Y,2005;VanMeter AJ,2008|GSK3B_S9:Boersema PJ,2009;VanMeter AJ,2008|GSK3B_Y216:Boersema PJ,2009;VanMeter AJ,2008|PDLIM4_Y316:Heibeck TH,2009|VASP_Y39:Boersema PJ,2009|CAV2_Y19:Wang XB,2004|CAV2_Y27:Wang XB,2004|STAT5B_S731:Weaver AM,2007|STAT5B_Y699:Kloth MT,2002|STAT5B_Y725:Kloth MT,2002|STAT5B_Y740:Kloth MT,2002|STAT5B_Y743:Kloth MT,2002|RPS6KA3_Y529:Kang S,2008;Cho YY,2007|VAV2_Y142:Tamas P,2003;Pandey A,2000|VAV2_Y159:Tamas P,2003;Pandey A,2000|VAV2_Y172:Tamas P,2003;Pandey A,2000;Blagoev B,2004;Itoh RE,2008|EFNB2_Y304:Zhang Y,2005|EFNB2_Y311:Zhang Y,2005|EFNB2_Y316:Zhang Y,2005|EFNB2_Y330:Zhang Y,2005|PTTG1IP_Y174:Heibeck TH,2009|PRKAA2_T172:Ciaccio MF,2010|EPHB3_Y608:Zhang Y,2005|EPHB3_Y614:Zhang Y,2005|EPHB4_Y774:Heibeck TH,2009|EPHB4_Y987:Heibeck TH,2009|EPHB1_Y594:Zhang Y,2005|EPHB1_Y600:Zhang Y,2005|EPHA4_Y779:Heibeck TH,2009|CASP9_T125:Allan LA,2003|PTEN_S380:VanMeter AJ,2008|ACTB_Y169:Boersema PJ,2009|ACTB_Y198:Boersema PJ,2009|ACTB_Y53:Boersema PJ,2009|ACTB_Y91:Boersema PJ,2009|S100A10_Y25:Heibeck TH,2009|RHOA_Y156:Ma L,2009|HSPE1_Y76:Heibeck TH,2009|RPL30_Y74:Heibeck TH,2009|GRB2_Y209:Li S,2001|AP2B1_Y276:Blagoev B,2004|DYNLL1_Y65:Heibeck TH,2009|EEF1A1_Y141:Boersema PJ,2009|EEF1A1_Y29:Boersema PJ,2009|SIRPA_Y496:Heibeck TH,2009|SMAD3_S204:Kretzschmar M,1999|SMAD3_S208:Kretzschmar M,1999|SMAD3_S213:Kretzschmar M,1999|SMAD3_T179:Kretzschmar M,1999|RBM3_Y129:Heibeck TH,2009|CDK5_Y15:Heibeck TH,2009|MAP2K1_S218:Gardner AM,1993;Wu X,1996;Wu X,1996|MAP2K1_S222:Gardner AM,1993;Wu X,1996;Wu X,1996|MAP2K1_S298:Frost JA,1997|CAV1_Y14:Orlichenko L,2009;Zhang Y,2005|CAV1_Y25:Orlichenko L,2009;Zhang Y,2005|CAV1_Y6:Orlichenko L,2009;Zhang Y,2005|EIF4G1_S1147:VanMeter AJ,2008|KRT17_Y398:Heibeck TH,2009|PTK2_Y576:Boersema PJ,2010;Mariotti M,2009;Zhang Y,2005;Kim SH,2008;Jiang X,2007;VanMeter AJ,2008;Heibeck TH,2009|PTK2_Y577:Boersema PJ,2010;Mariotti M,2009;Zhang Y,2005;Kim SH,2008;Jiang X,2007;VanMeter AJ,2008;Heibeck TH,2009|PTK2_Y861:Boersema PJ,2010;Mariotti M,2009;Zhang Y,2005;Kim SH,2008;Jiang X,2007;VanMeter AJ,2008;Heibeck TH,2009|EEF1A2_Y141:Heibeck TH,2009|EEF1A2_Y29:Heibeck TH,2009|PRKCD_Y313:Denning MF,1996;Morita M,2008;Xu K,2009|PRKCD_Y374:Denning MF,1996;Morita M,2008;Xu K,2009|CALD1_Y682:Heibeck TH,2009|PTPN11_Y580:Boersema PJ,2010;Zhang Y,2005;Heibeck TH,2009;Yoo JC,2007|PTPN11_Y62:Boersema PJ,2010;Zhang Y,2005;Heibeck TH,2009;Yoo JC,2007|PTPN11_Y63:Boersema PJ,2010;Zhang Y,2005;Heibeck TH,2009;Yoo JC,2007|APLP2_Y750:Heibeck TH,2009|KHDRBS1_Y440:Huot ME,2009;Lukong KE,2005|AHNAK_Y1469:Heibeck TH,2009|AHNAK_Y5089:Heibeck TH,2009|AHNAK_Y5836:Heibeck TH,2009|AHNAK_Y715:Heibeck TH,2009|AHNAK_Y836:Heibeck TH,2009|ARHGEF5_Y1097:Zhang Y,2005|ARHGEF5_Y1100:Zhang Y,2005|ARHGEF5_Y1140:Zhang Y,2005|ARHGEF5_Y1370:Zhang Y,2005|ARHGEF5_Y641:Zhang Y,2005|ARHGEF5_Y656:Zhang Y,2005|FOXO1_S256:Jackson JG,2000|FOXO1_S319:Jackson JG,2000|FOXO1_T24:Jackson JG,2000;VanMeter AJ,2008|STX4_Y251:Heibeck TH,2009|EPS8_Y485:Heibeck TH,2009|ARHGAP5_Y1109:Heibeck TH,2009|PRKAA1_T183:Ciaccio MF,2010|PAK1_Y474:Weaver AM,2007|CBLB_Y363:Blagoev B,2004|CBLB_Y665:Blagoev B,2004|CBLB_Y889:Blagoev B,2004|PLD1_T147:Han JM,2002|ADAM9_Y815:Heibeck TH,2009|GAB1_Y183:Boersema PJ,2009;VanMeter AJ,2008|GAB1_Y259:Boersema PJ,2009;VanMeter AJ,2008|GAB1_Y373:Boersema PJ,2009;VanMeter AJ,2008|GAB1_Y406:Boersema PJ,2009;VanMeter AJ,2008|GAB1_Y689:Boersema PJ,2009;VanMeter AJ,2008|PRPF4B_Y849:Boersema PJ,2009;Zhang Y,2005|EIF4EBP1_S65:Ciaccio MF,2010|EIF4EBP1_T37:Ciaccio MF,2010|EIF4EBP1_T46:Ciaccio MF,2010|EIF4EBP1_T70:Ciaccio MF,2010|DYRK1A_Y321:Heibeck TH,2009|RIN1_Y36:Boersema PJ,2009;Zhang Y,2005|PTK6_Y447:Heibeck TH,2009|DSG2_Y1013:Blagoev B,2004|DSG2_Y979:Blagoev B,2004|TRIM29_Y474:Heibeck TH,2009|SCRIB_Y1360:Heibeck TH,2009|DOCK1_Y1811:Heibeck TH,2009|CTTN_Y154:Boersema PJ,2009;Zhang Y,2005|CTTN_Y421:Boersema PJ,2009;Zhang Y,2005|CTTN_Y446:Boersema PJ,2009;Zhang Y,2005|FLOT2_Y241:Neumann-Giesen C,2007|PTK2B_Y579:Heibeck TH,2009|PTK2B_Y580:Heibeck TH,2009|GRB7_Y107:Heibeck TH,2009|NEDD9_Y166:Heibeck TH,2009|NEDD9_Y214:Heibeck TH,2009|NEDD9_Y241:Heibeck TH,2009|NEDD9_Y261:Heibeck TH,2009|NEDD9_Y317:Heibeck TH,2009|NEDD9_Y345:Heibeck TH,2009|NEDD9_Y92:Heibeck TH,2009|LAPTM4A_Y230:Heibeck TH,2009|PLEC_Y4611:Heibeck TH,2009|PLEC_Y4615:Heibeck TH,2009|PTPRR_T361:Pulido R,1998|RPS6KA2_S377:VanMeter AJ,2008|SHB_Y114:Heibeck TH,2009|SHB_Y246:Heibeck TH,2009|SHB_Y268:Heibeck TH,2009|TRIP6_Y123:Heibeck TH,2009|SMAD2_S245:Kretzschmar M,1999|SMAD2_S250:Kretzschmar M,1999|SMAD2_S255:Kretzschmar M,1999|SMAD2_S465:VanMeter AJ,2008|SMAD2_S467:VanMeter AJ,2008|SMAD2_T220:Kretzschmar M,1999|STK11_S428:VanMeter AJ,2008|MAPK14_Y182:Boersema PJ,2009;Blagoev B,2004|PLEKHN1_Y518:Heibeck TH,2009|PDZD11_Y10:Heibeck TH,2009|PDZD11_Y7:Heibeck TH,2009|KIAA1217_Y244:Zhang Y,2005|KIAA1217_Y393:Zhang Y,2005|KIAA1217_Y837:Zhang Y,2005|TNS3_S332:Zhang Y,2005;Boersema PJ,2009|TNS3_S776:Zhang Y,2005;Boersema PJ,2009|TNS3_Y354:Zhang Y,2005;Boersema PJ,2009|TNS3_Y601:Zhang Y,2005;Boersema PJ,2009|TNS3_Y780:Zhang Y,2005;Boersema PJ,2009|TNS3_Y855:Zhang Y,2005;Boersema PJ,2009|TOM1L2_Y192:Blagoev B,2004;Zhang Y,2005|TOM1L2_Y200:Blagoev B,2004;Zhang Y,2005|TOM1L2_Y404:Blagoev B,2004;Zhang Y,2005|USP31_Y428:Heibeck TH,2009|RPS27L_Y31:Heibeck TH,2009|ZFYVE16_Y219:Heibeck TH,2009|PHLDB2_Y324:Heibeck TH,2009|PHLDB2_Y567:Heibeck TH,2009|PHLDB2_Y894:Heibeck TH,2009|LSR_Y372:Heibeck TH,2009|CCDC50_Y144:Kameda H,2009;Blagoev B,2004;Zhang Y,2005|CCDC50_Y145:Kameda H,2009;Blagoev B,2004;Zhang Y,2005|ABI1_Y213:Heibeck TH,2009|TNS4_Y150:Heibeck TH,2009|TNS4_Y284:Heibeck TH,2009|DOCK4_Y1831:Heibeck TH,2009|MINK1_Y906:Heibeck TH,2009|MARVELD2_Y23:Zhang Y,2005|AFAP1L2_Y413:Heibeck TH,2009|GPRC5A_Y317:Zhang Y,2005|GPRC5A_Y320:Zhang Y,2005|GPRC5A_Y347:Zhang Y,2005|GPRC5A_Y350:Zhang Y,2005|ASAP3_Y733:Heibeck TH,2009|PARD3_Y1080:Heibeck TH,2009|PARD3_Y1127:Heibeck TH,2009|PARD3_Y489:Heibeck TH,2009|PARD3_Y719:Heibeck TH,2009|UBASH3B_Y19:Heibeck TH,2009|SNX33_Y70:Heibeck TH,2009|CASKIN2_Y336:Heibeck TH,2009|TFG_Y392:Boersema PJ,2009|STAM_Y198:Boersema PJ,2009;Steen H,2002;Row PE,2005;Blagoev B,2004;Zhang Y,2005|STAM_Y381:Boersema PJ,2009;Steen H,2002;Row PE,2005;Blagoev B,2004;Zhang Y,2005|STAM_Y384:Boersema PJ,2009;Steen H,2002;Row PE,2005;Blagoev B,2004;Zhang Y,2005|DLG3_Y673:Boersema PJ,2009|BAD_S75:VanMeter AJ,2008|LPP_Y300:Heibeck TH,2009|PPP1R14B_Y29:Heibeck TH,2009|ELMO2_Y717:Heibeck TH,2009|ARAP1_Y737:Blagoev B,2004|DCBLD2_Y715:Heibeck TH,2009|DCBLD2_Y732:Heibeck TH,2009|SLC38A2_Y20:Zhang Y,2005|SLC38A2_Y41:Zhang Y,2005|MAGI1_Y376:Heibeck TH,2009|PKP4_Y1168:Boersema PJ,2009|PKP4_Y415:Boersema PJ,2009|PKP4_Y420:Boersema PJ,2009|PKP4_Y470:Boersema PJ,2009|PKP4_Y478:Boersema PJ,2009|PTPN18_Y389:Zhang Y,2005|PKP2_Y12:Heibeck TH,2009|PKP2_Y161:Heibeck TH,2009|PKP2_Y166:Heibeck TH,2009|PKP2_Y168:Heibeck TH,2009|PKP2_Y217:Heibeck TH,2009|PKP2_Y86:Heibeck TH,2009|ESYT1_Y822:Heibeck TH,2009|RBCK1_Y330:Boersema PJ,2009;Zhang Y,2005|ZDHHC5_Y630:Heibeck TH,2009|TOLLIP_Y83:Heibeck TH,2009|EPN3_Y17:Heibeck TH,2009|EPN3_Y176:Heibeck TH,2009|EPN3_Y186:Heibeck TH,2009|HIPK2_Y361:Boersema PJ,2009|HIPK3_Y359:Heibeck TH,2009|SLITRK6_Y820:Heibeck TH,2009|SLITRK6_Y833:Heibeck TH,2009|PEAK1_Y1107:Boersema PJ,2010;Heibeck TH,2009|PEAK1_Y531:Boersema PJ,2010;Heibeck TH,2009|PEAK1_Y635:Boersema PJ,2010;Heibeck TH,2009|PEAK1_Y880:Boersema PJ,2010;Heibeck TH,2009|PLEKHA5_Y128:Zhang Y,2005|PLEKHA5_Y134:Zhang Y,2005|PLEKHA5_Y353:Zhang Y,2005|TNS1_Y1323:Heibeck TH,2009|TNS1_Y1326:Heibeck TH,2009|S100A14_Y32:Heibeck TH,2009|DYRK4_Y264:Heibeck TH,2009|SH2B1_Y624:Heibeck TH,2009|PHPT1_Y125:Heibeck TH,2009|ITSN2_Y553:Boersema PJ,2009|ITSN2_Y968:Boersema PJ,2009|CRIM1_Y1019:Heibeck TH,2009|CTNNAL1_Y534:Heibeck TH,2009|LIMD1_Y179:Blagoev B,2004|BAIAP2L1_Y274:Heibeck TH,2009|ERRFI1_Y394:Heibeck TH,2009|ERRFI1_Y395:Heibeck TH,2009|CDV3_Y244:Heibeck TH,2009|COL17A1_Y396:Heibeck TH,2009|COL17A1_Y40:Heibeck TH,2009|COL17A1_Y64:Heibeck TH,2009|DAPP1_Y139:Heibeck TH,2009|BAIAP2_Y337:Heibeck TH,2009|PLEKHA6_Y492:Zhang Y,2005|GIT1_Y554:Blagoev B,2004;Itoh RE,2008|PKP3_Y176:Zhang Y,2005|PKP3_Y195:Zhang Y,2005|PKP3_Y84:Zhang Y,2005|DYRK1B_Y273:Boersema PJ,2009|TLN1_Y2530:Heibeck TH,2009|TLN1_Y26:Heibeck TH,2009|TLN1_Y70:Heibeck TH,2009|IRS2_Y598:Boersema PJ,2009|IRS2_Y653:Boersema PJ,2009|IRS2_Y675:Boersema PJ,2009|IRS2_Y742:Boersema PJ,2009|IRS2_Y823:Boersema PJ,2009|MAP4K5_Y401:Heibeck TH,2009|NCOA3_S836:Long W,2010	KPCSRVEYVSSLSSS-p;u	RVTPPEGYEVVTVFP-p;u	RETSKVIYDFIEKTG-p;u	SREYDQLYEEYTRTS-p;u	SPTEPKNYGSYSTQA-p;u	LCITPPQSPDLVEPS-p;u	PSTRTPVSPQVTDSK-p;u	GLEPVPSSPCRAKGT-p;u	LLRIRPLTPVSDSGD-p;u	ARFAVAYSPARDAGN-p;u	KRPQRATSNVFAMFD-p;u	RLRQKSTYTSYPKAE-p;u	QKSTYTSYPKAEPMP-p;u	APPASSLYSSPVNSS-p;u	ARYLNRNYWEKKQEE-p;u	AGVTRSASSPRLSSS-p;u	PVPNQPVYNQPVYNQ-p;u	PVYNQPVYNQPVGAA-p;u	LLPPEPPSPARAPVP-p;u	KTLSEVDYAPAGPAR-p;u	LGTRERLYEWISIDK-p;u	NSFNNPAYYVLEGVP-p;u	SFNNPAYYVLEGVPH-p;u	TLMEKDSYPRFLKSP-p;u	RFLKSPAYRDLAAQA-p;u	AIRNTNEYTEGPTVV-p;u	AIRGSNEYTEGPSVV-p;u	STHASNDYVERPPAP-p;u	____MVDYHAANQSY-p;u	KYFDSGDYNMAKAKM-p;u	EYQKLYTYIQSRFYR-p;u	EIEDAEKYSFMATVT-p;u	ASSVSNNYIQTLGRD-p;u	GNGGPGPYVGQAGTA-p;u	FHYPPDGYSRHYEDG-p;u	YPGGSDNYGSLSRVT-p;u	YRPSMEGYRAPSRQD-p;u	APSRQDVYGPQPQVR-p;u	HRFHPEPYGLEDDQR-p;u	PRRRLRSYEDMIGEE-p;u	EEVPSDQYYWAPLAQ-p;u	TKSLDNNYSTPNERG-p;u	QDHSHLLYSTIPRMQ-p;u	DQRKEVKYEAPQATD-p;u	PDKQEEFYA______-p;u	TEMDPTYSPAALPQS-p;u	PDNQPLKTPCFTLHY-p;u	LRCLEEHYGTSPGQA-p;u	HTETKSLYPSSEIQL-p;u	LVNEAPVYSVYSKLH-p;u	EAPVYSVYSKLHPPA-p;u	AGGSPASYHGSTSPR-p;u	NKSESVVYADIRKN_-p;u	KQVVESAYEVIKLKG-p;u	KRNKPTVYGVSPNYD-p;u	RLMTGDTYTAHAGAK-p;u	PQQGFFSSPSTSRTP-p;u	TPLLSSLSATSNNST-p;u	SCPIKEDSFLQRYSS-p;u	DSFLQRYSSDPTGAL-p;u	SFLQRYSSDPTGALT-p;u	TGALTEDSIDDTFLP-p;u	VPEYINQSVPKRPAG-p;u	VPKRPAGSVQNPVYH-p;u	QPLNPAPSRDPHYQD-p;u	QKGSHQISLDNPDYQ-p;u	DEAYVMASVDNPHVC-p;u	DERMHLPSPTDSNFY-p;u	LLSSLSATSNNSTVA-p;u	TEDSIDDTFLPVPEY-p;u	RHIVRKRTLRRLLQE-p;u	RELVEPLTPSGEAPN-p;u	DVVDADEYLIPQQGF-p;u	EDSFLQRYSSDPTGA-p;u	TFLPVPEYINQSVPK-p;u	GSVQNPVYHNQPLNP-p;u	APSRDPHYQDPHSTA-p;u	TAVGNPEYLNTVQPT-p;u	ISLDNPDYQQDFFPK-p;u	STAENAEYLRVAPQS-p;u	LGAEEKEYHAEGGKV-p;u	SPTDSNFYRALMDEE-p;u	ICHNQDGYSYPSRQM-p;u	HNQDGYSYPSRQMVS-p;u	GGSSTIKYTTTSSSS-p;u	GFGSRSLYGLGGSKR-p;u	SCAISGGYGSRAGGS-p;u	TFLKKYLYEIARRHP-p;u	FGGEPLSYTRFSLAR-p;u	SQRQRSTSTPNVHMV-p;u	NVHMVSTTLPVDSRM-p;u	LFVSNHAY_______-p;u	AKHDELTYF______-p;u	DSDARALYEAGERRK-p;u	PGSAVSPYPTFNPSS-p;u	TCSPQPEYVNQPDVR-p;u	PTAENPEYLGLDVPV-p;u	KGVGRDKYEPAAVSE-p;u	TARGIVVYTGDRTVM-p;u	LDELHRKYGTDLSRG-p;u	SKMQQNGYENPTYKF-p;u	IIQLLDDYPKCFIVG-p;u	KNSDLLTSPDVGLLK-p;u	VGLLKLASPELERLI-p;u	DTGENPIYKSAVTTV-p;u	RDIYETDYYRKGGKG-p;u	FTATEGQYQPQP___-p;u	RKLDNGGYYITTRAQ-p;u	RLIEDNEYTARQGAK-p;u	TAPEAALYGRFTIKS-p;u	IEKIGEGTYGVVYKG-p;u	EKIGEGTYGVVYKGR-p;u	EGTYGVVYKGRHKTT-p;u	SGASTGIYEALELRD-p;u	GLINKKCYEMASHLR-p;u	RSLDNGGYYISPRIT-p;u	RVIEDNEYTAREGAK-p;u	YTATEGQYQQQP___-p;u	ASSPGGVYATRSSAV-p;u	GLGSSSLYGLGASRP-p;u	RVAVRSAYGGPVGAG-p;u	RPPSAELYSNALPVG-p;u	GGRSSGPYGGGGQYF-p;u	FDKDGNGYISAAELR-p;u	RDPVARTSPLQTPAA-p;u	DHAEAALYKNLLHSK-p;u	WEKARPEYMLPVHFY-p;u	____MDHYDSQQTND-p;u	RLIEDNEYTARQGAK-p;u	FTSTEPQYQPGENL_-p;u	GACGVGGYGSRSLYN-p;u	GYGSRSLYNLGGSKR-p;u	SGHSLQCYNCPNPTA-p;u	LRENELTYYCCKKDL-p;u	SEDKNPDYRKRVSVE-p;u	KTLGRRDSSDDWEIP-p;u	AFVAIGDYNGHVGLG-p;u	TDQNSDGYCQTGTMS-p;u	TLTRDYNSLTRSEHS-p;u	ELTNLYPYCDYEMKV-p;u	GAQGEGPYSSLVSCR-p;u	TTTSAAAYGTHLSPH-p;u	STTLPRDYSTLTSVS-p;u	EILSRRPSYRKILND-p;u	EILSRRPSYRKILND-p;u	VDPGERLYDLNMPAY-p;u	HATSGALSPAKDCGS-p;u	LGLLKLASPELERLI-p;u	KSFLDSGYRILGAVA-p;u	YIDAFSDYANFK___-p;u	WRLNERHYGGLTGLN-p;u	PTKQEEFYA______-p;u	GILARRPSYRKILKD-p;u	EPDYGALYEGRNPGF-p;u	EGRNPGFYVEANPMP-p;u	TVDGKEIYNTIRRKT-p;u	LDDFDGTYETQGGKI-p;u	CPASEQGYEEMRAFQ-p;u	GGEEDQDYDITQLHR-p;u	KEGKERMYEENSQPR-p;u	PPPPDRPYSVGAESR-p;u	SSSANAIYSLAARPL-p;u	SENEDDGYDVPKPPV-p;u	NQVFLGFTYVAPSVL-p;u	FIDIFSDYANFK___-p;u	HELQANCYEEVKDRC-p;u	YALYDATYETKESKK-p;u	QLIIEDPYYGNDSDF-p;u	EKIGEGTYGVVYKAR-p;u	TERLTDDY_______-p;u	KSLYVAEYHSEPVED-p;u	HDHTGFLTEYVATRW-p;u	HTGFLTEYVATRWYR-p;u	VGKKLHEYNTQFQEK-p;u	SREYDRLYEEYTRTS-p;u	QERYSKEYIEKFKRE-p;u	LRKTRDQYLMWLTQK-p;u	NENTEDQYSLVEDDE-p;u	HTGFLTEYVATRWYR-p;u	RQSPEDVYFSKSEQL-p;u	QLKPLKTYVDPHTYE-p;u	TYVDPHTYEDPNQAV-p;u	EDDPEATYTTSGGKI-p;u	QKGQESEYGNITYPP-p;u	EEPPDHQYYNDFPGK-p;u	EPPDHQYYNDFPGKE-p;u	ELFDDPSYVNVQNLD-p;u	EQIIQEIYSQIQSKK-p;u	RKLQGRPSPGPPAPE-p;u	AVPEGHEYYRVREDG-p;u	QAEGEPCYIRDSGVA-p;u	RGKFKVASFRKKYEL-p;u	KKIYNGDYYRQGRIA-p;u	KAPTNEFYA______-p;u	RPHFPQFSYSASGTA-p;u	KDGATMKTFCGTPEY-p;u	KEQERLAYINPDLAL-p;u	KYAGKDGYNYTLSKT-p;u	HEEKVAAYDKLEKTK-p;u	SQAGMTGYGMPRQIL-p;u	NTIDLPMSPRTLDSL-p;u	LLGPGVNYSGCQITW-p;u	DPGSAAPYLKTKFIC-p;u	VAAQDEFYRSGWALN-p;u	TDNLLPMSPEEFDEV-p;u	DGPKGTGYIKTELIS-p;u	LAKAVDGYVKPQIKQ-p;u	TVPESIHSFIGDGLV-p;u	NFANFSAYPSEEDMI-p;u	RLMTGDTYTAHAGAK-p;u	QSQRHGHYFVALFDY-p;u	YFETDSSYSDANNFI-p;u	TSFMMTPYVVTRYYR-p;u	TNFMMTPYVVTRYYR-p;u	LRQEEAEYVRALFDF-p;u	GGPEPGPYAQPSVNT-p;u	QKRVPNAYDKTALAL-p;u	IPEPAHAYAQPQTTT-p;u	QKRVPCAYDKTALAL-p;u	KKNRIAIYELLFKEG-p;u	LVKLQQTYAALNSKA-p;u	HQQPQSSSPVYGSSA-p;u	VGEEEHVYSFPNKQK-p;u	FLSEETPYSYPTGNH-p;u	PQSSSPVYGSSAKTS-p;u	SGRARTSSFAEPGGG-p;u	RGEPNVSYICSRYYR-p;u	SGRPRTTSFAESCKP-p;u	RGEPNVSYICSRYYR-p;u	RVKPPEGYDVVAVYP-p;u	AFSRVQIYHNPTANS-p;u	LFMDDDSYSHHSGLE-p;u	SHHSGLEYADPEKFA-p;u	TYMDQAPSPAVCPQA-p;u	TAKAVDGYVKPQIKQ-p;u	AGGGSATYMDQAPSP-p;u	AVCPQAHYNMYPQNP-p;u	PQAHYNMYPQNPDSV-p;u	TITKTVEYLHAQGVV-p;u	TENDDDVYRSLEELA-p;u	HDLGEDIYDCVPCED-p;u	EDGGDDIYEDIIKVE-p;u	DSVFCPHYEKVSGDY-p;u	YEKVSGDYGHPVYIV-p;u	GDYGHPVYIVQEMPP-p;u	PQSPANIYYKV____-p;u	LFKEENPYARFENN_-p;u	SDGEFLRTSCGSPNY-p;u	IAPGMKVYIDPFTYE-p;u	VYIDPFTYEDPNEAV-p;u	ENSSDPTYTSSLGGK-p;u	TGGPAPQY_______-p;u	GSPGMKIYIDPFTYE-p;u	IYIDPFTYEDPNEAV-p;u	EDDPEAAYTTRGGKI-p;u	PEVLRPETPRPVDIG-p;u	EPDHYRYSDTTDSDP-p;u	TVPIYEGYALPHAIL-p;u	KILTERGYSFTTTAE-p;u	GMGQKDSYVGDEAQS-p;u	KIWHHTFYNELRVAP-p;u	KFAGDKGYLTKEDLR-p;u	NRIGAFGYMECSAKT-p;u	DKVLLPEYGGTKVVL-p;u	AKTGVHHYSGNNIEL-p;u	TGMFPRNYVTPVNRN-p;u	LLPKDSDYYNMLLKK-p;u	VGRNFGSYVTHETKH-p;u	REHALLAYTLGVKQL-p;u	TTTGHLIYKCGGIDK-p;u	PEPSFSEYASVQVPR-p;u	NHSMDAGSPNLSPNP-p;u	DAGSPNLSPNPMSPA-p;u	NLSPNPMSPAHNNLD-p;u	PQSNIPETPPPGYLS-p;u	PGGYGYGYGRSRDYN-p;u	EKIGEGTYGTVFKAK-p;u	VSGQLIDSMANSFVG-p;u	LIDSMANSFVGTRSY-p;u	RTPGRPLSSYGMDSR-p;u	VDSEGHLYTVPIREQ-p;u	IREQGNIYKPNNKAM-p;u	__MSGGKYVDSEGHL-p;u	VVQRSSLSRERGEKA-p;u	EDAHLTQYKKEPVTT-p;u	RYMEDSTYYKASKGK-p;u	YMEDSTYYKASKGKL-p;u	PIGNQHIYQPVGKPD-p;u	REHALLAYTLGVKQL-p;u	TTTGHLIYKCGGIDK-p;u	SSEPVGIYQGFEKKT-p;u	ELKGRGEYFAIKALK-p;u	IDSRLEQYTSAIEGT-p;u	REDSARVYENVGLMQ-p;u	KIQNTGDYYDLYGGE-p;u	IQNTGDYYDLYGGEK-p;u	NKMQNHGYENPTYKY-p;u	GAYREHPYGRY____-p;u	GPKMKGDYDVTVPKV-p;u	KTMFGKMYFPDVEFD-p;u	GSKSKGHYEVTGSDD-p;u	GTKVKGEYDVTVPKL-p;u	GPNVKGEYDVTMPKV-p;u	INSSQLLYQEYSDVV-p;u	SQLLYQEYSDVVLNK-p;u	ALVSSESYLQRLSMA-p;u	RRTEELIYLSQKIEF-p;u	RPPKPAIYSSVTPRR-p;u	DRRSGRDYSTVSASP-p;u	SPRRRAASMDNNSKF-p;u	TFRPRTSSNASTISG-p;u	LPRPRSCTWPLPRPE-p;u	NILSSADYVERGQEH-p;u	EHSSVSEYHPADGYA-p;u	KGYSDEIYVVPDDSQ-p;u	SDGEFLRTSCGSPNY-p;u	ENPLRALYLIATNGT-p;u	TQEQYELYCEMGSTF-p;u	GHLGSEEYDVPPRLS-p;u	TNRTSQDYDQLPSCS-p;u	PIPTRRHTFRRQNVR-p;u	PAPAPPLYSSLT___-p;u	IQEDPQDYLLLINCQ-p;u	ASVDSSLYNLPRSYS-p;u	ASDTDSSYCIPTAGM-p;u	DASSQDCYDIPRAFP-p;u	VADERVDYVVVDQQK-p;u	ADNDITPYLVSRFYR-p;u	FLMECRNSPVTKTPP-p;u	PPGDYSTTPGGTLFS-p;u	GGTLFSTTPGGTRII-p;u	RNSPVTKTPPRDLPT-p;u	LGQRIYQYIQSRFYR-p;u	KPAQDPLYDVPNASG-p;u	RLSSFTSYENPT___-p;u	QHLQDVPYVMVRERE-p;u	STLVDQPYANEGTVV-p;u	TMKRYSMYLTPKGGV-p;u	SFRERQKYFELEVRV-p;u	LKGSVADYGNLMENQ-p;u	KHASQKDYSSGFGGK-p;u	RLPSSPVYEDAASFK-p;u	GTEPEPVYSMEAADY-p;u	TAEAQLAYELQGARE-p;u	RYIEDEDYYKASVTR-p;u	YIEDEDYYKASVTRL-p;u	RPHVVKVYSEDGACR-p;u	RTGHGYVYEYPSRYQ-p;u	EIKPQGVYDIPPTKG-p;u	AGLREKDYDFPPPMR-p;u	DLRPEGVYDIPPTCT-p;u	VGSQNDAYDVPRGVQ-p;u	PQERDGVYDVPLHNP-p;u	TFGQQKLYQVPNPQA-p;u	EKEPPPPYLPA____-p;u	AAQSTKGYYSPYSVS-p;u	TKGYYSPYSVSGSGS-p;u	EPFVSIPTPREKVAM-p;u	HHLFRGFSFVASSLI-p;u	RAMCRLDYCGGSGEP-p;u	KVTIADDYSDPFDAK-p;u	GKGESAGYMEPYEAQ-p;u	RRPDRQAYEPPPPPA-p;u	NQSMDTGSPAELSPT-p;u	TGSPAELSPTTLSPV-p;u	ELSPTTLSPVNHSLD-p;u	SPSVRCSSMS_____-p;u	SVRCSSMS_______-p;u	QSNYIPETPPPGYIS-p;u	SSKIRRLSACKQQ__-p;u	TDDEMTGYVATRWYR-p;u	SSGPAGPYLLSKKGA-p;u	SRIPYDDYPVVFLPA-p;u	_MDSRIPYDDYPVVF-p;u	KDESRNVYYELNDVR-p;u	MYRNEGFYADPYLYH-p;u	DAAQAAQYMAMEKAT-p;u	DPLIRWDSYENLSAD-p;u	GGRLRKLSLGQYDND-p;u	GPVDGSLYAKVRKKS-p;u	QMVVAHQYSFAPDGE-p;u	RKLSLGQYDNDAGGQ-p;u	PVSPETPYVKTALRH-p;u	QRTSAGSYSSPPPAP-p;u	SSPPPAPYSAPQAPA-p;u	EQRKTVTYEDPQAVG-p;u	HLKFGLDYHRLSSPT-p;u	LVQSPNSYFMDVKCP-p;u	DTTLSDSYNYSGTEN-p;u	SASEGNPYVSSTLSV-p;u	KASSESSYLSILPKT-p;u	KQHKEGLYLSDTLPR-p;u	SAGGQGSYVPLLRDT-p;u	TRAYADSYYYEDGGM-p;u	RAYADSYYYEDGGMK-p;u	PPTVPNDYMTSPARL-p;u	SEALDIKYIEVTSAR-p;u	SPVSDVSYMFGSSQS-p;u	FTPSPVEYHSPGLIS-p;u	LHADSNGYTNLPDVV-p;u	EVPSDLPYQDTTIRT-p;u	DPSPDHLYSFRILHK-p;u	EETGDTLYAPYSTHF-p;u	GDTLYAPYSTHFQLQ-p;u	AHAWPSPYKDYEVKK-p;u	WPSPYKDYEVKKEGS-p;u	LDISNKTYETVASLG-p;u	RQARERDYAEIQDFH-p;u	GHMMDALYAQVKKPR-p;u	IGGSAPIYVKNILPR-p;u	RRISHSLYSGIEGLD-p;u	MAAREELYSKVTPRR-p;u	ISTNHADYSSSPAGS-p;u	RGTDRIGYFPPGIVE-p;u	RPPFGQGYTQPGPGY-p;u	STTLSTLYPSTSSLL-p;u	LMNEDPMYSMYAKLQ-p;u	EDPMYSMYAKLQNQP-p;u	NEVDGQDYHFVVSRE-p;u	EIRSRHSSYPAGTED-p;u	QGRYYEGYYAAGPGY-p;u	GGPGPRVYFQSPPGA-p;u	PSSYDFVYHYG____-p;u	MKPLEKHYSVVLPTV-p;u	PPPLVGTYNTLLSRT-p;u	CSSAQAQYDTPKAGK-p;u	PDEDSSSYSSNSDFN-p;u	QAALKSHYADVDPEN-p;u	EDPVYGIYYVDHINR-p;u	GLKSTTNYVDFYSTK-p;u	DLHITPIYEGRTYYS-p;u	PIYEGRTYYSPVYRS-p;u	LTYQRNNYALNTTAT-p;u	ALNTTATYAEPYRPI-p;u	SAEEAPLYSKVTPRA-p;u	GAPAEYGYIRTVLGQ-p;u	SSPERAHYTHSDYQY-p;u	AHYTHSDYQYSQRSQ-p;u	YTHSDYQYSQRSQAG-p;u	RQRHFDTYHRQYQHG-p;u	RTSSVPEYVYNLHLV-p;u	GTKHLSPYATLTVGD-p;u	CPFIDNTYSCSGKLL-p;u	EPGPTAPYLGRSMSY-p;u	YCRLRLGYAVYETPT-p;u	VKNIVHNYSEAEIKV-p;u	SRRYGEDYSRSRGSP-p;u	SRGSPSSYNSSSSSP-p;u	SKAVCSTYLQSRYYR-p;u	SKTVCSTYLQSRYYR-p;u	VEQTKNEYFELKANL-p;u	NLHAEPDYLEVLEQQ-p;u	PNPCSATYSNLGQSR-p;u	QKSSAIRYQEVWTSS-p;u	IVINPNAYDNLAIYK-p;u	PRSTSSPYHAGNLLQ-p;u	MINEASNYNVTSDYA-p;u	NYNVTSDYAVHPMSP-p;u	LNSLPSEYESGSACP-p;u	CLDRHVAYGGYSTPE-p;u	RHVAYGGYSTPEDRR-p;u	LIKNFHQYSVEGGKE-p;u	EHQKVYTYIQSRFYR-p;u	SDVVLVSYVPSSQRQ-p;u	VTWANDGY_______-p;u	EYQNKLIYLVPEKQL-p;u	REEPEALYAAVNKKP-p;u	DARFSGFYSMQKQNH-p;u	EGRRGEKYGYLSLPK-p;u	SCLTHGDYYDNLSLA-p;u	SNVVRKDYDTLSKCS-p;u	KKVSSTHYYLLPERP-p;u	KVSSTHYYLLPERPP-p;u	KLQLDNQYAVLENQK-p;u	KKEKQAAYNADSGLK-p;u	KGGTSNGYAKTASLG-p;u	LTHGSSGYINSTGST-p;u	KVEEPSIYESVRVHT-p;u	QSKLSDSYSNTLPVR-p;u	PPRSEDIYADPAAYV-p;u	VHVPAGLYRIRKGVS-p;u	GVGSRADYDTLSLRS-p;u	PGGLDDRYSLVSEQL-p;u	RGTSRGQYHTLQAGF-p;u	LGQRIYQYIQSRFYR-p;u	AQIRQQQYKFLPSEL-p;u	FEPSTMVYDACRIIR-p;u	EAGKALDYYMLRNGD-p;u	SSASLDEYTLMRATF-p;u	NLGADDGYMPMTPGA-p;u	GSCRSDDYMPMSPAS-p;u	SSPEDSGYMRMWCGS-p;u	CGGDSDQYVLMSSPV-p;u	PKPRISSYPEDNFPD-p;u	QVFQGTNSLGLKSSQ-p;u
PATH-NP_CRH_PATHWAY	n=18|CREB1_S133:Hanstein R,2009;Van Kolen K,2010;Kageyama K,2007;Bayatti N,2003;Bayatti N,2005;Stern CM,2011;Huising MO,2010;McEvoy AN,2004|MAPK3_T202:Hanstein R,2009;Chandras C,2009;Maira M,2003;Van Kolen K,2010;Kovalovsky D,2002;Tsukamoto N,2010;Kageyama K,2007;Yang Y,2007;Cibelli G,2001;Dermitzaki E,2002;Facci L,2003;Wang W,2003;Elliott-Hunt CR,2002;Bayatti N,2003;Brar BK,2004;Gourcerol G,2011;Huising MO,2010;Salim S,2007;Wu SV,2007;Swinny JD,2006;Tsukamoto N,2011;Stoney CM,1990|MAPK3_Y204:Hanstein R,2009;Chandras C,2009;Maira M,2003;Van Kolen K,2010;Kovalovsky D,2002;Tsukamoto N,2010;Kageyama K,2007;Yang Y,2007;Cibelli G,2001;Dermitzaki E,2002;Facci L,2003;Wang W,2003;Elliott-Hunt CR,2002;Bayatti N,2003;Brar BK,2004;Gourcerol G,2011;Huising MO,2010;Salim S,2007;Wu SV,2007;Swinny JD,2006;Tsukamoto N,2011;Stoney CM,1990|MAPK1_T185:Hanstein R,2009;Chandras C,2009;Maira M,2003;Van Kolen K,2010;Kovalovsky D,2002;Tsukamoto N,2010;Kageyama K,2007;Yang Y,2007;Cibelli G,2001;Dermitzaki E,2002;Facci L,2003;Wang W,2003;Elliott-Hunt CR,2002;Bayatti N,2003;Traver S,2006;Brar BK,2004;Gourcerol G,2011;Huising MO,2010;Salim S,2007;Wu SV,2007;Swinny JD,2006;Tsukamoto N,2011|MAPK1_Y187:Hanstein R,2009;Chandras C,2009;Maira M,2003;Van Kolen K,2010;Kovalovsky D,2002;Tsukamoto N,2010;Kageyama K,2007;Yang Y,2007;Cibelli G,2001;Dermitzaki E,2002;Facci L,2003;Wang W,2003;Elliott-Hunt CR,2002;Bayatti N,2003;Traver S,2006;Brar BK,2004;Gourcerol G,2011;Huising MO,2010;Salim S,2007;Wu SV,2007;Swinny JD,2006;Tsukamoto N,2011|AKT1_S473:Chandras C,2009;Im E,2010;Tsukamoto N,2010;Facci L,2003;Tsukamoto N,2011|CRHR1_S301:Oakley RH,2007;Teli T,2005|CRHR1_T399:Oakley RH,2007;Teli T,2005|MAPK8_T183:Cao J,2006;Zhou CL,2010;Tsukamoto N,2010;Tsukamoto N,2011;Zhang Y,2012|MAPK8_Y185:Cao J,2006;Zhou CL,2010;Tsukamoto N,2010;Tsukamoto N,2011;Zhang Y,2012|MAPK9_T183:Zhou CL,2010;Tsukamoto N,2010|MAPK9_Y185:Zhou CL,2010;Tsukamoto N,2010|GSK3B_S9:Bayatti N,2003;Facci L,2003|PRKAA2_T172:Solinas G,2006|PLCB3_S537:Gao L,2012;You X,2012|ACACA_S80:Solinas G,2006|MAPK14_T180:Cao J,2006;Park HJ,2005;Zhou CL,2010;Wang W,2007;Tsukamoto N,2010;Dermitzaki E,2002;Wang W,2003;Tsukamoto N,2011;Rossi SP,2012|MAPK14_Y182:Cao J,2006;Park HJ,2005;Zhou CL,2010;Wang W,2007;Tsukamoto N,2010;Dermitzaki E,2002;Wang W,2003;Tsukamoto N,2011;Rossi SP,2012	EILSRRPSYRKILND-p;u	HDHTGFLTEYVATRW-p;u	HTGFLTEYVATRWYR-p;u	HDHTGFLTEYVATRW-p;u	HTGFLTEYVATRWYR-p;u	RPHFPQFSYSASGTA-p;u	LMTKLRASTTSETIQ-p;u	ARAMSIPTSPTRVSF-p;u	AGTSFMMTPYVVTRY-p;u	TSFMMTPYVVTRYYR-p;u	ACTNFMMTPYVVTRY-p;u	TNFMMTPYVVTRYYR-p;u	SGRPRTTSFAESCKP-p;u	SDGEFLRTSCGSPNY-p;u	PSLEPQKSLGDEGLN-p;u	LHIRSSMSGLHLVKQ-p;u	RHTDDEMTGYVATRW-p;u	TDDEMTGYVATRWYR-p;u
PATH-NP_CCR7_PATHWAY	n=31|FOXO3_S253:Escribano C et al.,2009|JAK2_Y1007:Liu FY et al.,2014|JAK2_Y1008:Liu FY et al.,2014|ITGB1_S186:Li P et al.,2010|LCK_Y505:Schaeuble K et al.,2011|SP1_S59:Huang X et al.,2013|MYL2_S19:Cuesta-Mateos C et al.,2010|ATF2_T69:Halvorsen B et al.,2014|ATF2_T71:Halvorsen B et al.,2014|PRKCA_S657:Zhen-jin Z et al.,2011|JAK1_Y1034:Huang X et al.,2013|JAK1_Y1035:Huang X et al.,2013|PIK3R1_Y467:Huang X et al.,2013|MAP2K2_S216:Lopez-Cotarelo P et al.,2015|MAP2K2_S222:Lopez-Cotarelo P et al.,2015|MTOR_S2448:Liu FY et al.,2010|MAP2K4_T261:Iijima N et al.,2005|TSC2_T1462:Lopez-Cotarelo P et al.,2015|RPS6_S235:Hu SC et al.,2014|RPS6_S236:Hu SC et al.,2014|RPS6_S240:Hu SC et al.,2014|RPS6_S244:Hu SC et al.,2014|MAP2K1_S218:Lopez-Cotarelo P et al.,2015|MAP2K1_S222:Lopez-Cotarelo P et al.,2015|PRKCQ_S676:Cannon JL et al.,2013|PRKCQ_T538:Cannon JL et al.,2013|FOXO1_S256:Escribano C et al.,2009|MAPK7_T219:Shannon LA et al.,2012|MAPK7_Y221:Shannon LA et al.,2012|EIF4EBP1_T37:Lopez-Cotarelo P et al.,2015|EIF4EBP1_T46:Lopez-Cotarelo P et al.,2015	APRRRAVSMDNSNKY-p;u	VLPQDKEYYKVKEPG-p;u	LPQDKEYYKVKEPGE-p;u	DFRIGFGSFVEKTVM-p;u	FTATEGQYQPQP___-p;u	GGQESQPSPLALLAA-p;u	GANSNVFSMFEQTQI-p;u	SVIVADQTPTPTRFL-p;u	IVADQTPTPTRFLKN-p;u	QSDFEGFSYVNPQFV-p;u	AIETDKEYYTVKDDR-p;u	IETDKEYYTVKDDRD-p;u	SREYDRLYEEYTRTS-p;u	KLCDFGVSGQLIDSM-p;u	VSGQLIDSMANSFVG-p;u	RSRTRTDSYSAGQSV-p;u	LVDSIAKTRDAGCRP-p;u	GLRPRGYTISDSAPS-p;u	IAKRRRLSSLRASTS-p;u	AKRRRLSSLRASTSK-p;u	RLSSLRASTSKSESS-p;u	LRASTSKSESSQK__-p;u	VSGQLIDSMANSFVG-p;u	LIDSMANSFVGTRSY-p;u	LNEKPRLSFADRALI-p;u	LGDAKTNTFCGTPDY-p;u	SPRRRAASMDNNSKF-p;u	AEHQYFMTEYVATRW-p;u	HQYFMTEYVATRWYR-p;u	PPGDYSTTPGGTLFS-p;u	GGTLFSTTPGGTRII-p;u
PATH-NP_B_CELL_RECEPTOR_PATHWAY	n=44|FOXO3_T32:Carsetti L et al.,2009 have shown that upon BCR ligation tyrosine 32 of FOXO3A is phosphorylated in human CLL B-cells.|RB1_S807:Cheng S et al.,2003|RB1_S811:Cheng S et al.,2003|RB1_T821:Cheng S et al.,2003|LYN_Y397:Gross AJ et al.,2009|CD79A_Y188:Gold MR et al.,1994|CD79A_Y210:Gold MR et al.,1994|ATF2_T69:Robson JD et al.,2004|ATF2_T71:Robson JD et al.,2004|CREB1_S133:Blois JT et al.,2004;Swart JM et al.,2000|PLCG2_Y1217:Kim YJ et al.,2004|PLCG2_Y753:Kim YJ et al.,2004; Humphries LA et al.,2004;Humphries LA et al.,2004|PLCG2_Y759:Carsetti L et al.,2009; Andrews SF et al.,2009; Combaluzier B et al.,2009; Matsuda S et al.,2009; Zhu JW et al.,2008;have shown that PLCG2 is phosphorylated at tyrosine 759 upon BCR engagement in human primary B-cells,CLL B-cells as well as murine T1 B-cells and follicular and splenic B-cells.19155498;18249142;Kim YJ et al.,2004; Humphries LA et al.,2004;Humphries LA et al.,2004|PLCG1_Y783:Humphries LA et al.,2004|CBL_Y700:Carsetti L et al.,2009; Yanagi S et al.,1996|CBL_Y774:Carsetti L et al.,2009; Yanagi S et al.,1996|NFKBIA_S32:Petro JB et al.,2001|NFKBIA_S36:Petro JB et al.,2001|SHC1_Y349:Harmer SL et al.,1997|SHC1_Y427:Harmer SL et al.,1997|AKT1_S473:Quiroga MP et al.,2009; Andrews SF et al.,2009; Malhotra S et al.,2009; Herling M et al.,2009; Carsetti L et al.,2009;Grandoch M et al.,2009; Cheng S et al.,2009; Li C et al.,2008; Lee RL et al.,2007; Ma K et al.,2008; Astoul E et al.,1999;Gold MR et al.,1999|AKT1_T308:Quiroga MP et al.,2009; Andrews SF et al.,2009; Malhotra S et al.,2009; Herling M et al.,2009; Carsetti L et al.,2009;Grandoch M et al.,2009; Cheng S et al.,2009; Li C et al.,2008; Lee RL et al.,2007; Ma K et al.,2008; Astoul E et al.,1999|CD79B_Y207:Gold MR et al.,1994|BCL6_S333:Niu H et al.,1998|BCL6_S343:Niu H et al.,1998|TEC_Y281:Aoki N et al.,2004|SYK_Y348:Quiroga MP et al.,2009; Carsetti L et al.,2009; Combaluzier B et al.,2009; Vendel AC et al.,2009; Chen L et al.,2008|SYK_Y352:Quiroga MP et al.,2009; Carsetti L et al.,2009; Combaluzier B et al.,2009; Vendel AC et al.,2009; Chen L et al.,2008|RELA_S536:Andrews SF et al.,2009 have shown that NFKB(p65) is phosphorylated upon BCR engagement in murine T1 B-cells and follicular B-cells.|BTK_Y551:Rawlings DJ et al.,1996; Wahl MI et al.,1997; Kang SW et al.,2001;Rawlings DJ et al.,1996; Kang SW et al.,2001|FOXO1_T24:Carsetti L et al.,2009;Christian SL et al.,2003|EIF4EBP1_S65:Carsetti L et al.,2009 have shown that upon BCR ligation tyrosine 65 of CBL is phosphorylated in human CLL B-cells.|PTK2B_Y402:Tse KW et al.,2009|PTK2B_Y579:Tse KW et al.,2009|PTK2B_Y580:Tse KW et al.,2009|BLNK_Y72:Fu C et al.,1998|BLNK_Y84:Fu C et al.,1998|BLNK_Y96:Fu C et al.,1998|PTPN18_Y281:Aoki N et al.,2004|PTPN18_Y303:Aoki N et al.,2004|PTPN18_Y354:Aoki N et al.,2004|CARD11_S562:Sommer K et al.,2005|CARD11_S644:Sommer K et al.,2005|CARD11_S655:Sommer K et al.,2005	QSRPRSCTWPLQRPE-p;u	PGGNIYISPLKSPYK-p;u	IYISPLKSPYKISEG-p;u	KISEGLPTPTKMTPR-p;u	RVIEDNEYTAREGAK-p;u	EYEDENLYEGLNLDD-p;u	SRGLQGTYQDVGSLN-p;u	SVIVADQTPTPTRFL-p;u	IVADQTPTPTRFLKN-p;u	EILSRRPSYRKILND-p;u	LNNQLFLYDTHQNLR-p;u	ERDINSLYDVSRMYV-p;u	LYDVSRMYVDPSEIN-p;u	EGRNPGFYVEANPMP-p;u	EGEEDTEYMTPSSRP-p;u	SENEDDGYDVPKPPV-p;u	LLDDRHDSGLDSMKD-p;u	RHDSGLDSMKDEEYE-p;u	EEPPDHQYYNDFPGK-p;u	ELFDDPSYVNVQNLD-p;u	RPHFPQFSYSASGTA-p;u	KDGATMKTFCGTPEY-p;u	DIDQTATYEDIVTLR-p;u	KGLVSPQSPQKSDCQ-p;u	KSDCQPNSPTESCSS-p;u	DSSQPGLYTVSLYTK-p;d	LPMDTEVYESPYADP-p;u	TEVYESPYADPEEIR-p;u	SGDEDFSSIADMDFS-p;u	RYVLDDEYTSSVGSK-p;u	LPRPRSCTWPLPRPE-p;u	FLMECRNSPVTKTPP-p;u	CSIESDIYAEIPDET-p;u	RYIEDEDYYKASVTR-p;u	YIEDEDYYKASVTRL-p;u	SDDFDSDYENPDEHS-p;u	EHSDSEMYVMPAEEN-p;u	EENADDSYEPPPVEQ-p;u	AVQTEEQYRFLYHTV-p;u	LQNASPHYQNIKENC-p;u	GHAMADTYAVVQKRG-p;u	RSRSSIMSITAEPPG-p;u	NLMFRKFSLERPFRP-p;u	PFRPSVTSVGHVRGP-p;u
PATH-NP_ANDROGEN_RECEPTOR_PATHWAY	n=9|HSPB1_S78:Zoubeidi A et al.,2007|HSPB1_S82:Zoubeidi A et al.,2007|AR_S16:Gordon V et al.,2010|AR_S310:Zong H et al.,2007|AR_S651:Chen S et al.,2009|AR_S83:Gordon V et al.,2010|AR_S96:Gordon V et al.,2010|AKT1_T308:Zoubeidi A et al.,2007; Sun M et al.,2003|PPP1R14A_T38:Gonzalez-Montelongo MC et al.,2010	PAYSRALSRQLSSGV-p;u	RALSRQLSSGVSEIR-p;u	RVYPRPPSKTYRGAF-p;u	TEDTAEYSPFKGGYT-p;u	GEASSTTSPTEETTQ-p;d	QQQQQETSPRQQQQQ-p;u	QQQGEDGSPQAHRRG-p;u	KDGATMKTFCGTPEY-p;u	QKRHARVTVKYDRRE-p;u
PATH-NP_ALPHA_6_BETA_4_PATHWAY	n=7|SRC_Y419:Dutta U et al.,2008|ITGB4_S1360:Rabinovitz I et al.,1999; Rabinovitz I et al.,2004; Santoro MM et al.,2003|ITGB4_S1364:Rabinovitz I et al.,1999; Rabinovitz I et al.,2004; Santoro MM et al.,2003|ITGB4_Y1564:Abdel-Ghany M et al.,2002|MST1R_S1394:Santoro MM et al.,2003|PTK2_Y925:Abdel-Ghany M et al.,2002|EIF4EBP1_S65:Chung J et al.,2002	RLIEDNEYTARQGAK-p;u	VLRSPSGSQRPSVSD-p;u	PSGSQRPSVSDDTGC-p;u	LQGYSVEYQLLNGGE-p;u	VRRPRPLSEPPRPT_-p;u	DRSNDKVYENVTGLV-p;u	FLMECRNSPVTKTPP-p;u
PATH-NP_AHR_PATHWAY	n=8|CREB1_S133:Hsieh TH et al.,2012|CCND1_T286:Xu G et al.,2014|CDKN1A_T145:Hsu YH et al.,2014|STAT3_Y705:Hwang SJ et al.,2013|CDKN1B_T198:Hsu YH et al.,2014|PTK2_Y397:Tomkiewicz C et al.,2013|PTK2_Y861:Tomkiewicz C et al.,2013|PTK2_Y925:Tomkiewicz C et al.,2013	EILSRRPSYRKILND-p;u	EEVDLACTPTDVRDV-p;u	QGRKRRQTSMTDFYH-p;u	DPGSAAPYLKTKFIC-p;u	PGLRRRQT_______-p;u	SVSETDDYAEIIDEE-p;u	PIGNQHIYQPVGKPD-p;u	DRSNDKVYENVTGLV-p;u
PATH-NP_AGE_RAGE_PATHWAY	n=30|IKBKB_S177:Sakaguchi M,2011;Liu FC,2010;Yoshida T,2008|IKBKB_S181:Sakaguchi M,2011;Liu FC,2010;Yoshida T,2008|CHUK_S176:Sakaguchi M,2011;Liu FC,2010;Yoshida T,2008|CHUK_S180:Sakaguchi M,2011;Liu FC,2010;Yoshida T,2008|FOXO3_T32:Cai W,2008|SRC_Y419:Cassese A,2008|CYBA_T147:Sheikpranbabu S,2010|PRKCA_S657:Cassese A,2008|NFKBIA_S32:Franke S,2009;Yoshida T,2008;Liu Y,2010|MSN_T558:Wang J,2012;Li Q,2011;Wang L,2012;Guo X,2009|MAPK3_T202:Macdonald RL,1990;Hu P,2012;Sbai O,2010;Reddy MA,2006;Gu L,2006;Jin Q,2011;Bianchi R,2007;Bianchi R,2010;Li JH,2004;Hirasawa Y,2011;Xu Y,2011;Huttunen HJ,2002;Cortizo AM,2003;Zill H,2003;Dukic-Stefanovic S,2003;Lander HM,1997;Sumi D,2004;Treins C,2001;Satoh H,1997|MAPK3_Y204:Macdonald RL,1990;Hu P,2012;Sbai O,2010;Reddy MA,2006;Gu L,2006;Jin Q,2011;Bianchi R,2007;Bianchi R,2010;Li JH,2004;Hirasawa Y,2011;Xu Y,2011;Huttunen HJ,2002;Cortizo AM,2003;Zill H,2003;Dukic-Stefanovic S,2003;Lander HM,1997;Sumi D,2004;Treins C,2001;Satoh H,1997|MAPK1_T185:Macdonald RL,1990;Hu P,2012;Gu L,2006;Dukic-Stefanovic S,2003;Zill H,2003;Simm A,1997;Sumi D,2004;Vincent AM,2007;Cortizo AM,2003;Huttunen HJ,2002;Hirasawa Y,2011;Xu Y,2011;Li JH,2004;Lander HM,1997;Satoh H,1997|MAPK1_Y187:Macdonald RL,1990;Hu P,2012;Gu L,2006;Dukic-Stefanovic S,2003;Zill H,2003;Simm A,1997;Sumi D,2004;Vincent AM,2007;Cortizo AM,2003;Huttunen HJ,2002;Hirasawa Y,2011;Xu Y,2011;Li JH,2004;Lander HM,1997;Satoh H,1997|SHC1_S36:Cai W,2008;Cai W,2006|AKT1_S473:Zhang F,2011;Kim JY,2008|AKT1_T308:Zhang F,2011;Kim JY,2008|RDX_T564:Guo X,2009|STAT3_Y705:Reddy MA,2006;Huang CY,2011;Kim JY,2008;Liao YC,2012;Huang JS,1999|MAPK8_T183:Treins C,2001;Ge J,2005;Alikhani M,2007;Nah SS,2007;Sun C,2009;Khazaei MR,2008;Huang SM,2008;Tang M,2008;Yoshida T,2008;Huang JS,2009;Liu J,2009;Liu Y,2010;He M,2011;Zhang F,2011;Lin FL,2010;Rasheed Z,2011;Hu P,2012|MAPK8_Y185:Treins C,2001;Ge J,2005;Alikhani M,2007;Nah SS,2007;Sun C,2009;Khazaei MR,2008;Huang SM,2008;Tang M,2008;Yoshida T,2008;Huang JS,2009;Liu J,2009;Liu Y,2010;He M,2011;Zhang F,2011;Lin FL,2010;Rasheed Z,2011;Hu P,2012|MAPK9_T183:Treins C,2001;Ge J,2005;Alikhani M,2007;Nah SS,2007;Khazaei MR,2008;Sun C,2009;Huang SM,2008;Tang M,2008;Yoshida T,2008;Huang JS,2009;Liu J,2009;Liu Y,2010;He M,2011;Zhang F,2011;Lin FL,2010;Rasheed Z,2011;Hu P,2012|MAPK9_Y185:Treins C,2001;Ge J,2005;Alikhani M,2007;Nah SS,2007;Khazaei MR,2008;Sun C,2009;Huang SM,2008;Tang M,2008;Yoshida T,2008;Huang JS,2009;Liu J,2009;Liu Y,2010;He M,2011;Zhang F,2011;Lin FL,2010;Rasheed Z,2011;Hu P,2012|RELA_S536:Puddu A,2012;Xu SH,2011|PTK2_Y397:Zhu P,2011|PRKCD_Y313:Cai W,2010|PRKCD_Y334:Cai W,2010|AGER_S391:Sakaguchi M,2011|MAPK14_T180:Treins C,2001;Guo Z,2002;Guo ZJ,2003;Ge J,2005;Alikhani M,2007;Nah SS,2007;Sun C,2009;Huang SM,2008;Tang M,2008;Huang JS,2009;Tanikawa T,2009;Liu J,2009;Liu Y,2010;Lin FL,2010;Zhang F,2011;Yang K,2010;Li Q,2011;Rasheed Z,2011;Wang L,2012;Buttari B,2011;Zhu P,2012;Hu P,2012|MAPK14_Y182:Treins C,2001;Guo Z,2002;Guo ZJ,2003;Ge J,2005;Alikhani M,2007;Nah SS,2007;Sun C,2009;Huang SM,2008;Tang M,2008;Huang JS,2009;Tanikawa T,2009;Liu J,2009;Liu Y,2010;Lin FL,2010;Zhang F,2011;Yang K,2010;Li Q,2011;Rasheed Z,2011;Wang L,2012;Buttari B,2011;Zhu P,2012;Hu P,2012	AKELDQGSLCTSFVG-p;u	DQGSLCTSFVGTLQY-p;u	AKDVDQGSLCTSFVG-p;u	DQGSLCTSFVGTLQY-p;u	QSRPRSCTWPLQRPE-p;u	RLIEDNEYTARQGAK-p;u	ERPQIGGTIKQPPSN-p;u	QSDFEGFSYVNPQFV-p;u	LLDDRHDSGLDSMKD-p;u	LGRDKYKTLRQIRQG-p;u	HDHTGFLTEYVATRW-p;u	HTGFLTEYVATRWYR-p;u	HDHTGFLTEYVATRW-p;u	HTGFLTEYVATRWYR-p;u	TPPEELPSPSASSLG-p;u	RPHFPQFSYSASGTA-p;u	KDGATMKTFCGTPEY-p;u	AGRDKYKTLRQIRQG-p;u	DPGSAAPYLKTKFIC-p;u	AGTSFMMTPYVVTRY-p;u	TSFMMTPYVVTRYYR-p;u	ACTNFMMTPYVVTRY-p;u	TNFMMTPYVVTRYYR-p;u	SGDEDFSSIADMDFS-p;u	SVSETDDYAEIIDEE-p;d	SSEPVGIYQGFEKKT-p;u	MQDNSGTYGKIWEGS-p;u	ERAELNQSEEPEAGE-p;u	RHTDDEMTGYVATRW-p;u	TDDEMTGYVATRWYR-p;u
PATH-BI_ISCHEMIA	n=164|BOD1L1_S800:24719451|HSPB1_S15:24719451|AHNAK_S3426:24719451|HMGN1_S7:24719451|SMARCA4_S1382:24719451|MTDH_S298:24719451|TRIM28_S489:24719451|GTF2I_S722:24719451|ACIN1_S865:24719451|UBE2J1_S184:24719451|CTTN_S432:24719451|KDM3B_S798:24719451|GTF2I_S103:24719451|UBR4_S1760:24719451|SYNPO2_S1091:24719451|ZC3H11A_S290:24719451|RBM7_S204:24719451|GLYR1_S130:24719451|TXLNG_S105:24719451|TRRAP_S2051:24719451|PBRM1_S948:24719451|PNN_S66:24719451|CIC_S1389:24719451|ZNF638_S383:24719451|AHNAK_S3411:24719451|RBM7_S136:24719451|PHIP_S1315:24719451|MEF2D_S121:24719451|PSMD11_S14:24719451|MAPK14_Y182:24719451|ACIN1_S825:24719451|TNS3_S1154:24719451|NELFE_S51:24719451|HUWE1_S2593:24719451|UBR4_S362:24719451|HSPB1_S82:24719451|HDLBP_S645:24719451|HNRNPA2B1_S212:24719451|GOLGB1_S3010:24719451|BRPF1_T890:24719451|DSN1_S109:24719451|TSC2_S1364:24719451|AHNAK_S5186:24719451|PARN_S557:24719451|FUNDC2_S151:24719451|TSC2_S1254:24719451|AHCTF1_S1232:24719451|SUPT6H_S91:24719451|CDC42EP4_S174:24719451|SH2D4A_S315:24719451|AP3D1_S658:24719451|NCKAP5L_S767:24719451|HAUS6_T584:24719451|HUWE1_S3116:24719451|NELFE_S131:24719451|ANKS1A_S620:24719451|STMN1_S25:24719451|TRAF2_S11:24719451|TRIM28_S473:24719451|DNAJC9_S109:24719451|KRT8_S475:24719451|AKAP13_S2561:24719451|TNKS1BP1_S1029:24719451|NEK9_S332:24719451|NEK7_S187:24719451|LIMA1_S604:24719451|PAM_S918:24719451|NCOA2_S771:24719451|SHROOM1_S302:24719451|NELFE_S115:24719451|BOD1L1_S635:24719451|CIC_S739:24719451|SHC1_Y427:24719451|RETREG3_S26:24719451|RPS6KA1_T573:24719451|DIDO1_S1456:24719451|MTOR_S1261:24719451|MED24_S862:24719451|PRKD2_S214:24719451|PRKD1_S738:24719451|TMEM201_S454:24719451|PFKL_S775:24719451|SSR3_S105:24719451|DOCK7_S452:24719451|NUP153_S516:24719451|CBX8_S256:24719451|AHNAK_S135:24719451|DYNC1LI1_S516:24719451|HCFC1_S666:24719451|NUP214_S1023:24719451|MRTFB_S921:24719451|PTDSS1_S11:24719451|UCK1_S253:24719451|YTHDC2_S1201:24719451|NFRKB_S298:24719451|PDXDC1_S710:24719451|ARFIP1_S132:24719451|SPTBN1_S14:24719451|RANBP2_S1509:24719451|EPB41L2_S598:24719451|TMX1_S270:24719451|TGFB1I1_S164:24719451|ZNF280C_S80:24719451|SLC39A6_S478:24719451|EGFR_T693:24719451|CREB1_S128:24719451|RPS6KC1_S583:24719451|MAPK3_Y204:24719451|FKBP8_S296:24719451|HNRNPC_S115:24719451|BPTF_S1310:24719451|TBC1D5_S522:24719451|HNRNPM_S637:24719451|RPRD2_S1099:24719451|LAD1_S356:24719451|PI4K2A_S462:24719451|MATR3_S188:24719451|AHDC1_S1187:24719451|BAD_S75:24719451|PRKRA_S18:24719451|LARP4B_S568:24719451|TOM1_T164:24719451|ARFGEF2_S1024:24719451|CBL_S619:24719451|MAP4_S825:24719451|LASP1_S146:24719451|MAPK3_Y204:24719451|PRKCD_S304:24719451|N4BP1_S300:24719451|PHLDB1_S430:24719451|TBC1D4_S566:24719451|TLE3_T328:24719451|AFDN_S216:24719451|N4BP1_T242:24719451|SPTAN1_S1029:24719451|TPD52L1_S149:24719451|CD2AP_S458:24719451|PHACTR4_S291:24719451|GIGYF1_S137:24719451|PEAK1_S1217:24719451|EIF4G1_S1077:24719451|PTPN12_S449:24719451|AHNAK_S379:24719451|PRRC2C_T2673:24719451|STIM1_S575:24719451|PRRC2C_T2682:24719451|TMSB10_T23:24719451|MAP4_S941:24719451|SH3BP2_S427:24719451|PACS1_S519:24719451|DBNL_T291:24719451|AHNAK2_S842:24719451|ARAF_T181:24719451|ARAF_S186:24719451|REPS1_S272:24719451|REPS1_S273:24719451|MAPK3_T202:24719451|MAPK3_Y204:24719451|MTM1_S588:24719451|MTM1_S590:24719451|NIBAN2_S692:24719451|NIBAN2_S696:24719451|THRAP3_S248:24719451|THRAP3_S253:24719451	HRNERKLSVLGKDGK-p;u	FSLLRGPSWDPFRDW-p;u	DVELNLKSPKVKGDL-p;u	_MPKRKVSSAEGAAK-p;u	KEVDYSDSLTEKQWL-p;u	VKLSSQISAGEEKWN-p;u	MRKVPRVSLERLDLD-p;u	KPRGREFSFEAWNAK-p;u	TQKKPSISITTESLK-p;u	KELARQISFKAEVNS-p;u	ASFKAELSYRGPVSG-p;u	FEAVKRFSLDERSLA-p;u	TTQANRMSVDAVEIE-p;u	ESLVRHASTSSPADK-p;u	QESGRSLSLPGRSVP-p;u	RLGKRKFSAGGDSDP-p;u	QRKVRMNSYPYLADR-p;u	GDEKRKLSLSEGKVK-p;u	PAYCTQESREEIPGG-p;u	SSIKRGLSVDSAQEV-p;u	SGLHRTYSQDCSFKN-p;u	LLLRRGFSDSGGGPP-p;u	SPRAILGSYRKKRKN-p;u	QADIPIRSPFGIVKA-p;u	KMPFLSISSPKVSMP-p;u	QIIQRSFSSPENFQR-p;u	RLRNRAQSYDIQAWK-p;u	EDKYRRASEELDGLF-p;u	VEFQRAQSLLSTDRE-p;u	TDDEMTGYVATRWYR-p;u	KSFKRKISVVSATKG-p;u	AASPLPDSPGDKLVI-p;u	GGVKRSLSEQPVMDT-p;u	AADILQLSSSLPLQS-p;u	AQQVRTGSTSSKEDD-p;u	RALSRQLSSGVSEIR-p;u	AARSRILSIQKDLAN-p;u	GNFGFGDSRGGGGNF-p;u	VQYQRQASPETSASP-p;u	AHEVGRRTSVLFSKK-p;u	KETNRRKSLHPIHQG-p;u	IPIERVVSSEGGRPS-p;u	DAKVKTPSFGISAPQ-p;u	NHYYRNNSFTAPSTV-p;u	EQLKIRKSNQIPTEV-p;u	TALYKSLSVPAASTA-p;u	RLKETRISFVEEDVH-p;u	HKKRKRTSFDDRLED-p;u	NGAAGPHSPDPLLDE-p;u	QGVVRTLSSSAQEDI-p;u	RRPKHRPSEADEEEL-p;u	RVDLEPVSPRSCLTK-p;u	TRNQIPRTPENLITE-p;u	HERLFGHSSTSALSA-p;u	SRRPQRKSLYESFVS-p;u	PKAELKLSRSLSKSD-p;u	QAFELILSPRSKESV-p;u	ASVTPPGSLELLQPG-p;u	SGVKRSRSGEGEVSG-p;u	RLLFKKISLEDIQAF-p;u	TRDGKLVSESSDVLP-gl;u	SERALTRSLSRPSSL-p;u	RGSGGLFSPSTAHVP-p;u	PTKRPRSSTVTEAPI-p;u	LGLGRFFSSKTTAAH-p;u	FQSTSVKSPKTVSPP-p;u	GRFRGKGSGGLNLGN-p;u	PKLERLDSKTDPASN-p;u	GDAFRPASRSRSASG-p;u	QPFQRSISADDDLQE-p;u	SKPARRLSESLHVVD-p;u	KKSAAATSPAPHLVA-p;u	ELFDDPSYVNVQNLD-p;u	FRGRRDVSGSWERDQ-p;u	AENGLLMTPCYTANF-p;u	CADVRRNSVERPAEP-p;u	PMKKLHVSTINLQKA-p;u	SKLMRLLSSNEDDAN-p;u	VRLGTSESLPCTAEE-p;u	ARIIGEKSFRRSVVG-p;u	GRLSRALSLGTIPSL-p;u	HVTRRTLSMDKGF__-p;u	KEVTRKLSEADNRKM-p;u	RSLERTTSGDDACNL-p;u	TNKVQMTSPSSTGSP-p;u	QLARRQDSDLVQCGV-p;u	KIKPRLKSEDGVEGD-p;u	VSPTTPTSPTEGEAS-p;u	KTITLVKSPISVPGG-p;u	APVVRTPSIQPSLLP-p;u	LPIKEEPSPISKMRP-p;u	CVGSRTLSKDDVNYK-p;u	RSYKRTFSEPGDHPG-p;u	RSNNSRKSSADTEFS-p;u	VNAGRKGSLAALYDL-p;u	GQKPFKRSLRGSDAL-p;u	LELVRKWSLNTYKCT-p;u	SSISGPLSPAYTGQV-p;u	CQNPRKQSLPATSIP-p;u	DGRREVRSPTKAPHL-p;u	QNAIRQRSLGPSLAT-p;u	ELDRLMASLSDFRVQ-p;u	GIKSEPHSPGIPEIF-p;u	SKYESQLSTNEEKVD-p;u	RELVEPLTPSGEAPN-p;u	RKILNDLSSDAPGVP-p;u	DDPEAVSSPRTSDSL-p;u	HTGFLTEYVATRWYR-p;u	RAALRSCSLVLEHQP-p;u	VTEHPSPSPLLSSSF-p;u	TKCPKQNSIENDIEE-p;u	QRLMKSESMPVQLNK-p;u	FGGSFAGSFGGAGGH-p;u	SASNRRMSGEPIQTV-p;u	EEEADMSSPTQRTYS-p;u	RSHQRSSSESYTQSF-p;u	KRHFRRDSFDDRGPS-p;u	GGFRRANSEASSSEG-p;u	EIRSRHSSYPAGTED-p;u	PPLEREDSGTFSLGK-p;u	PSKERTLSADASVNT-p;u	DMLSPIHTPQRTVFN-p;u	SGREREGSLKGHTLA-p;u	RELTNRHSLPFSLPS-p;u	STGPSSRSPSTLLPK-p;u	MEPERRDSQDGSSYR-p;u	HTGFLTEYVATRWYR-p;u	RASRRSDSASSEPVG-p;u	RHTKKQFSLENVQEG-p;u	QLVGRTFSDGLATRT-p;u	LKNKAKRSLTSSLEN-p;u	TPRNDAPTPGTSTTP-p;d	TSFTRTISNPEVVMK-p;d	EARNKAGTPVSELTK-p;d	KKLDPAQSASRENLL-p;d	RNSPTFKSFEERVET-p;d	QLPLRPKSVDFDSLT-p;d	GTLLSKPSPPLPPKR-p;d	DSCFYQRSIEEGDGA-p;d	LDIESYDSLERPLRK-p;d	TKITKPGSIDSNNQL-p;d	PLQEGPKSFDGNTLL-p;d	GPQITGPSLEGDLGL-p;d	GIDIKPGTPPIAGRS-p;d	LVEKLPDSPALAKKA-p;d	PIAGRSTTPTSSPFR-p;d	AKLKKTETQEKNTLP-p;d	NVRSKVGSTENIKHQ-p;d	GQSFRSFSFEKPRQP-p;d	PLKERQLSKPLSERT-p;d	PFLQKQLTQPETHFG-p;d	MPKFKMPSFGVSAPG-p;d	RPLNELLTPQGPSPR-p;u	LLTPQGPSPRTQHCD-p;u	AIEIRRQSSSYDDPW-p;u	IEIRRQSSSYDDPWK-p;u	HDHTGFLTEYVATRW-p;u	HTGFLTEYVATRWYR-p;u	KLSDPPTSPSSPSQM-p;u	SDPPTSPSSPSQMMP-p;u	KAAPEASSPPASPLQ-p;u	EASSPPASPLQHLLP-p;u	ELSPRERSPALKSPL-p;u	ERSPALKSPLQSVVV-p;u
KINASE-PSP_ZAP70	n=32|LAT_Y226|GAB2_Y614|ZAP70_Y315|SHC1_Y239|DBNL_Y334|AGO2_Y529|LAT_Y171|ZAP70_Y319|LAT_Y132|SHC1_Y240|DBNL_Y344|THEMIS_Y429|DUSP3_Y38|THEMIS_Y540|THEMIS_Y95|LCP2_Y128|SHC1_Y317|ZAP70_Y493|LCP2_Y145|LAT_Y191|THEMIS_Y541|MAPK14_Y323|ZAP70_Y598|ZAP70_Y492|THEMIS_Y174|ZAP70_Y597|DUSP3_Y138|LAT_Y127|ZAP70_Y126|ZAP70_Y292|LCP2_Y113|THEMIS_Y353	EEEGAPDYENLQELN-p;u	KSTGSVDYLALDFQP-p;u	MPMDTSVYESPYSDP-p;u	EEPPDHQYYNDFPGK-p;u	QAEEEAVYEEPPEQE-p;u	LPGKTPVYAEVKRVG-p;u	SMESIDDYVNVPESG-p;u	TSVYESPYSDPEELK-p;u	DDYHNPGYLVVLPDS-p;u	EPPDHQYYNDFPGKE-p;u	PPEQETFYEQPPLVQ-p;u	EAALLPLYMEGGFVE-p;u	NEVTPRIYVGNASVA-p;u	EEITEEQYYMMRRYE-p;u	IVADKTPYLTMEEIT-p;u	DGEDDGDYESPNEEE-p;u	ELFDDPSYVNVQNLD-p;u	LGADDSYYTARSAGK-p;u	PVEDDADYEPPPSND-p;u	SLDGSREYVNVSQEL-p;u	EITEEQYYMMRRYES-p;u	DEPVADPYDQSFESR-p;u	QRMRACYYSLASKVE-p;u	ALGADDSYYTARSAG-p;u	LSQEGEFYECEDERI-p;u	EQRMRACYYSLASKV-p;u	SPTLVIAYLMMRQKM-p;u	ADEDEDDYHNPGYLV-p;u	RDAMVRDYVRQTWKL-p;u	DTLNSDGYTPEPARI-p;u	SSFEEDDYESPNDDQ-p;u	PREFPTAYDLEIAKS-p;u
KINASE-PSP_ZAK/MAP3K20	n=5|H3C1_S28|MAP3K20_T162|MAP3K20_S165|CHEK2_T68|MAP3K20_T161	ATKAARKSAPATGGV-p;u	SRFHNHTTHMSLVGT-p;u	HNHTTHMSLVGTFPW-p;u	SSLETVSTQELYSIP-p;u	ASRFHNHTTHMSLVG-p;u
KINASE-PSP_Yes/YES1	n=24|YAP1_Y407|CDC37_Y4|NFE2L2_Y576|PTK2_Y925|ANXA2_Y24|NPHS1_Y1193|YAP1_Y391|ERBB2_Y877|WWTR1_Y305|PTK2_Y861|WBP2_Y231|CDKN1B_Y89|DPYSL2_Y479|WBP2_Y192|ETS1_Y283|ALOX5_Y54|CDKN1B_Y88|ALOX5_Y446|CDKN1B_Y74|CDC37_Y298|CDK4_Y17|ALOX5_Y43|SOCS1_Y80|GLO1_Y136	SGLSMSSYSVPRTPD-p;u	____MVDYSVWDHIE-p;u	RDEDGKPYSPSEYSL-p;u	DRSNDKVYENVTGLV-p;u	HSTPPSAYGSVKAYT-p;u	SGAWGPLYDEVQMGP-p;u	PFLNSGTYHSRDEST-p;u	LDIDETEYHADGGKV-p;u	PFLNGGPYHSREQST-p;u	PIGNQHIYQPVGKPD-p;u	AEAAASAYYNPGNPH-p;u	GSLPEFYYRPPRPPK-p;u	KPFPDFVYKRIKARS-p;u	MMDGAMGYVQPPPPP-p;u	SLQRVPSYDSFDSED-p;u	ERGAVDSYDVTVDEE-p;u	KGSLPEFYYRPPRPP-p;u	RAMKDLTYASLCFPE-p;u	HKPLEGKYEWQEVEK-p;u	GLDPVEVYESLPEEL-p;u	AEIGVGAYGTVYKAR-p;u	HLLDKPFYNDFERGA-p;u	LLDACGFYWGPLSVH-p;u	GIAVPDVYSACKRFE-p;u
KINASE-PSP_WNK4	n=5|CLDN7_S206|SLC12A3_T50|WNK4_S335|SLC12A3_T46|SLC12A3_T55	RSYPKSNSSKEYV__-p;u	SHLTHSSTFCMRTFG-p;u	KRASFAKSVIGTPEF-p;u	SSHPSHLTHSSTFCM-p;u	SSTFCMRTFGYNTID-p;u
KINASE-PSP_WNK1	n=9|PCF11_S120|WNK1_S382|SLC12A6_T991|OXSR1_S325|OXSR1_T185|SLC12A6_T1048|STK39_T231|PCF11_T121|STK39_S371	KSLFKLRSTWDEIFP-p;u	KRASFAKSVIGTPEF-p;u	SAYTYERTLMMEQRS-p;u	VRRVPGSSGRLHKTE-p;u	TRNKVRKTFVGTPCW-p;u	YQEKVHMTWTKDKYM-p;u	TRNKVRKTFVGTPCW-p;u	SLFKLRSTWDEIFPL-p;u	VRRVPGSSGHLHKTE-p;u
KINASE-PSP_VRK2	n=12|COIL_S184|USP25_T680|USP25_S745|BANF1_S4|DTNBP1_S299|BANF1_T3|PLK1_T210|USP25_T727|IKBKB_S177|BANF1_T2|IKBKB_S181|DTNBP1_S297	NEEAKRKSPKKKEKC-p;u	QPLVGIETLPPDLRD-p;u	PEYLEQPSRSDFSKH-p;u	____MTTSQKHRDFV-p;u	RAKPPSSSSTCTDSA-p;u	_____MTTSQKHRDF-p;u	YDGERKKTLCGTPNY-p;u	QKLRESETSVTTAQA-p;u	AKELDQGSLCTSFVG-p;u	______MTTSQKHRD-p;u	DQGSLCTSFVGTLQY-p;u	ELRAKPPSSSSTCTD-p;u
KINASE-PSP_VRK1	n=16|VRK1_S376|COIL_S184|TP53_T18|H3C1_T3|H3C1_S10|ATF2_T73|BANF1_S4|BANF1_T3|VRK1_T386|JUN_S73|ATF2_S62|H2AC17_T120|JUN_S63|NR1I2_S350|BANF1_T2|VRK1_T355	GVEDTEWSNTQTEEA-p;u	NEEAKRKSPKKKEKC-p;u	EPPLSQETFSDLWKL-p;u	_____ARTKQTARKS-p;u	TKQTARKSTGGKAPR-p;u	ADQTPTPTRFLKNCE-p;u	____MTTSQKHRDFV-p;u	_____MTTSQKHRDF-p;u	QTEEAIQTRSRTRKR-p;u	VGLLKLASPELERLI-p;u	FGPARNDSVIVADQT-p;u	AVLLPKKTESHHKAK-p;u	KNSDLLTSPDVGLLK-p;u	MQAISLFSPDRPGVL-p;u	______MTTSQKHRD-p;u	GLKAKTITKKRKKEI-p;u
KINASE-PSP_VEGFR2/KDR	n=7|PFN1_Y129|KDR_Y1054|KDR_Y1175|KDR_Y1214|KDR_Y951|KDR_Y996|KDR_Y1059	GLINKKCYEMASHLR-p;u	FGLARDIYKDPDYVR-p;u	AQQDGKDYIVLPISE-p;u	VCDPKFHYDNTAGIS-p;u	RFRQGKDYVGAIPVD-p;u	EEAPEDLYKDFLTLE-p;u	DIYKDPDYVRKGDAR-p;u
KINASE-PSP_VEGFR1/FLT1	n=6|FLT1_Y1327|FLT1_Y1213|GLO1_Y136|FLT1_Y1169|FLT1_Y1333|FLT1_Y1242	CCSPPPDYNSVVLYS-p;u	GSSDDVRYVNAFKFM-p;u	GIAVPDVYSACKRFE-p;u	VQQDGKDYIPINAIL-p;u	DYNSVVLYSTPPI__-p;u	ATSMFDDYQGDSSTL-p;u
KINASE-PSP_ULK3	n=5|ULK3_S300|ULK3_S350|ULK3_S464|ULK3_S384|PIK3C3_S249	KKDQEGDSAAALSLY-p;u	ELKAIVSSSNQALLR-p;u	DKEGLSESVRSSCTL-p;u	LAALEVASAAMAKEE-p;u	ESSPILTSFELVKVP-p;u
KINASE-PSP_ULK2	n=9|STING1_S366|BECN1_S30|RPTOR_S792|DENND3_S490|RPTOR_S855|RPTOR_S859|SEC16A_S846|PIK3C3_S249|DENND3_S472	QEPELLISGMEKPLP-p;u	QPLKLDTSFKILDRV-p;u	DKMRRASSYSSLNSL-p;u	ELAPRNSSLRLTDTA-p;u	QRVLDTSSLTQSAPA-p;u	DTSSLTQSAPASPTN-p;u	LAQPINFSVSLSNSH-p;u	ESSPILTSFELVKVP-p;u	THRRMVVSMPNLQDI-p;u
KINASE-PSP_ULK1	n=71|CDC37_S339|ATG9A_S761|FBP1_S88|RIPK1_T337|NR3C2_S843|RIPK1_S296|SMCR8_S400|STING1_S366|BNIP3L_S35|ATG13_S355|YAP1_S227|ATG16L1_S278|ATG9A_S14|RIPK1_S335|PFKM_S762|BECN1_S30|RPTOR_S792|RPTOR_S877|BECN1_S337|ENO1_S282|BECN1_S96|RB1CC1_S986|RB1CC1_S943|SMCR8_S562|SDCBP_S60|ATG4B_S316|SESN2_S254|RIPK1_S291|SDCBP_S6|HK1_S124|RIPK1_S345|BNIP3_S17|SESN2_S73|AMBRA1_S635|SMCR8_S492|DENND3_S490|FLCN_S406|AMBRA1_S465|RPTOR_S855|RPTOR_S859|SEC23A_S207|ATG13_S389|FBP1_S63|SMCR8_T666|PFKM_S74|RIPK1_S357|PRKN_S108|ATG101_S203|RIPK1_S389|SEC23B_S186|ENO1_S115|RPTOR_S863|FLCN_S537|FUNDC1_S17|FLCN_S542|HK1_S364|RIPK1_S320|RB1CC1_S1323|RIPK1_S333|RIPK1_S346|MAD1L1_S546|BECN1_S15|SEC16A_S846|ATG14_S29|SEC23A_T405|ATG101_S11|PIK3C3_S249|DENND3_S472|RIPK1_S262|BECN1_S279|FLII_S64	HMQRCIDSGLWVPNS-p;u	QSIPRSASYPCAAPR-p;u	LVMNMLKSSFATCVL-p;u	SSRSNSATEQPGSLH-p;u	NEEKMHQSAMYELCQ-p;u	YLSQLEESVEEDVKS-p;u	PSQDRPPSSSLEECP-p;u	QEPELLISGMEKPLP-p;u	PPAGLNSSWVELPMN-p;u	DTETVSNSSEGRASP-p;u	VQQNMMNSASGPLPD-p;u	PAGGLLDSITNIFGR-p;u	EYQRLEASYSDSPPG-p;u	VPSSRSNSATEQPGS-p;u	YEIDLDTSDHAHLEH-p;u	QPLKLDTSFKILDRV-p;u	DKMRRASSYSSLNSL-p;u	HIHQAGGSPPASSTS-p;u	LVPYGNHSYLESLTD-p;u	QLADLYKSFIKDYPV-p;u	MSTESANSFTLIGEA-p;u	ELQSLEQSHLKELED-p;u	EMENIMHSQNCEIKE-p;u	IRFQASISPPELGET-p;u	LSQYMGLSLNEEEIR-p;u	SIAELDPSIAVGFFC-p;u	NNSGGFESARDVEAL-p;u	KFRPFYLSQLEESVE-p;u	__MSLYPSLEDLKVD-p;u	NIVHGSGSQLFDHVA-p;u	EQPGSLHSSQGLGMG-p;u	QEESLQGSWVELHFS-p;u	GLEALMSSGRVDNLA-p;u	SSSRLELSSSASPQE-p;u	SKSDSQASLTVPLSP-p;u	ELAPRNSSLRLTDTA-p;u	CVRIIPYSSQYEEAY-p;u	SQASVYTSATEGRGF-p;u	QRVLDTSSLTQSAPA-p;u	DTSSLTQSAPASPTN-p;u	LQEMLGLSKVPLTQA-p;u	INQVTLTSLDIPFAM-p;u	HLYGIAGSTNVTGDQ-p;u	ASRDISKTSLDNYSD-p;u	EATWESVSMMLQLGG-p;u	GMGPVEESWFAPSLE-p;u	SLTRVDLSSSVLPGD-p;u	ITDALGTSVTTTMRR-p;u	ANYHLYGSRMDRQTK-p;u	SCEGISKSYVFRGTK-p;u	ANAILGVSLAVCKAG-p;u	LTQSAPASPTNKGVH-p;u	EDTQKLLSILGASEE-p;u	DYESDDDSYEVLDLT-p;u	LLSILGASEEDNVKL-p;u	TRLGVEPSDDDCVSV-p;u	AVVKRMQSLQLDCVA-p;u	EMQNVRTSLIAEQQT-p;u	VAVPSSRSNSATEQP-p;u	QPGSLHSSQGLGMGP-p;u	RTKVLHMSLNPTSVA-p;u	NNSTMQVSFVCQRCS-p;u	LAQPINFSVSLSNSH-p;u	LARDLVDSVDDAEGL-p;u	FKMGFGGTLEIKTSR-p;u	RSEVLEVSVEGRQVE-p;u	ESSPILTSFELVKVP-p;u	THRRMVVSMPNLQDI-p;u	YCPREIISLMKLCWE-p;u	ATFHIWHSGQFGTIN-p;u	KLEHLSVSHNNLTTL-p;u
KINASE-PSP_Tyk2/TYK2	n=10|TYK2_Y292|TYK2_Y1054|TYK2_Y1055|SIVA1_Y53|IFNAR1_Y466|RACK1_Y194|IFNAR1_Y481|SIVA1_Y162|STAT3_Y640|STAT1_Y701	QAEGEPCYIRDSGVA-p;u	AVPEGHEYYRVREDG-p;u	VPEGHEYYRVREDGD-p;u	LFLGAQAYLDHVWDE-p;u	VFLRCINYVFFPSLK-p;u	NHIGHTGYLNTVTVS-p;u	PSSSIDEYFSEQPLK-p;u	LVDCSDMYEKVLCTS-p;u	QIQSVEPYTKQQLNN-p;u	DGPKGTGYIKTELIS-p;u
KINASE-PSP_TTK	n=65|USP16_S415|HSP90AA1_T115|TTK_S742|BLM_S1296|USP16_T554|ABL1_T735|TTK_T288|TTK_T33|HSPA9_T62|TTK_S321|TTK_T12|MAD1L1_S22|ARHGEF17_T1007|MAD1L1_S610|TTK_T371|TTK_T849|MAD1L1_S62|ARHGEF17_T944|TTK_T795|MAP4_S928|CDCA8_T230|BUB1B_S670|TTK_T686|TTK_S821|TTK_T676|NCAPH2_S492|ARHGEF17_T751|USP16_S552|BLM_S1290|TTK_S847|MAD1L1_T8|TTK_S7|CDCA8_T94|TTK_S362|BUB1B_S1043|MAD1L1_S598|BLM_S144|TTK_T805|BUB1B_S435|CDCA8_T169|TTK_S80|MAP4_T927|CDCA8_T88|TTK_S824|TTK_T564|HSPA9_S65|BUB1B_S543|TTK_S37|SLC4A4_S12|TTK_T806|CHEK2_T68|CDCA8_S238|TTK_T675|TTK_S363|MAD1L1_T716|MAD1L1_T323|TTK_S845|TTK_T360|TTK_S582|TTK_S436|TTK_Y811|RMI2_S112|TTK_S15|MAD1L1_T624|TTK_S677	VEDEDQDSEEEKDND-p;u	GTIAKSGTKAFMEAL-p;u	QQIINQISKLHAIID-p;u	TSPAEDSSPGISLSS-p;u	EVLTSSPTRNLNGAY-p;u	DTEWRSVTLPRDLQS-p;u	SPDCDVKTDDSVVPC-p;u	KFKNEDLTDELSLNK-p;u	VVGIDLGTTNSCVAV-p;u	SKPSGNDSCELRNLK-p;u	DLSGRELTIDSIMNK-p;u	RSLNNFISQRVEGGS-p;u	APSLEDVTKQYMLNL-p;u	ELKKQVESAELKNQR-p;u	LLAKLEETKEYQEPE-p;u	HNSSSSKTFEKKRGK-p;u	AEQIRSKSHLIQVER-p;u	DEGSQDQTGSLSRAR-p;u	HPYVQIQTHPVNQMA-p;u	SRLATNTSAPDLKNV-p;u	DSKEIFLTVPVGGGE-p;u	TLSIKKLSPIIEDSR-p;u	VKDSQVGTVNYMPPE-p;u	GQLVGLNSPNSILKA-p;u	NQMQPDTTSVVKDSQ-p;u	FVQETELSQRIRDWE-p;u	AATSEEPTGFSVDSN-p;u	DLEVLTSSPTRNLNG-p;u	QKYSEWTSPAEDSSP-p;u	ESHNSSSSKTFEKKR-p;u	MEDLGENTMVLSTLR-p;u	_MESEDLSGRELTID-p;u	ATADLDITEINKLTA-p;u	TLKNKTESSLLAKLE-p;u	WKVGKLTSPGALLFQ-p;u	AAASLPSSKEVAELK-p;u	KKLEFSSSPDSLSTI-p;u	VNQMAKGTTEEMKYV-p;u	REAELLTSAEKRAEM-p;u	KRSSRANTVTPAVGR-p;u	EKNSVPLSDALLNKL-p;u	LSRLATNTSAPDLKN-p;u	QALEEAATADLDITE-p;u	VGLNSPNSILKAAKT-p;u	LEEADNQTLDSYRNE-p;u	IDLGTTNSCVAVMEG-p;u	LSEKKNKSPPADPPR-p;u	EDLTDELSLNKISAD-p;u	AVLDRGASFLKHVCD-p;u	NQMAKGTTEEMKYVL-p;u	SSLETVSTQELYSIP-p;u	VPVGGGESLRLLASD-p;u	ANQMQPDTTSVVKDS-p;u	LKNKTESSLLAKLEE-p;u	LELFSRQTVA_____-p;u	SWERLDQTMGLSIRT-p;u	GGESHNSSSSKTFEK-p;u	SITLKNKTESSLLAK-p;u	LNKLQQHSDKIIRLY-p;u	VFSVSKQSPPISTSK-p;u	GTTEEMKYVLGQLVG-p;u	MGVVQACSPEPCLQA-p;u	GRELTIDSIMNKVRD-p;u	RLKEVFQTKIQEFRK-p;u	QMQPDTTSVVKDSQV-p;u
KINASE-PSP_TTBK2	n=8|SV2A_S47|SV2A_T84|SV2A_S45|CEP83_S698|SV2A_S80|SV2A_S81|SV2A_S42|KIF2A_S135	EYSRRSYSRFEEEDD-p;u	GGASSDATEGHDEDD-p;u	QDEYSRRSYSRFEEE-p;u	KQLEELGSSGE____-p;u	DEEEGGASSDATEGH-p;u	EEEGGASSDATEGHD-p;u	DRVQDEYSRRSYSRF-p;u	SSAQQNGSVSDISPV-p;u
KINASE-PSP_TTBK1	n=7|MAPT_S199|MAPT_S202|MAPT_S198|MAPT_T427|MAPT_Y197|MAPT_S422|MAPT_S416	GDRSGYSSPGSPGTP-p;u	SGYSSPGSPGTPGSR-p;u	SGDRSGYSSPGSPGT-p;u	VDSPQLATLADEVSA-p;u	KSGDRSGYSSPGSPG-p;u	GSIDMVDSPQLATLA-p;u	SNVSSTGSIDMVDSP-p;u
KINASE-PSP_TrkB/NTRK2	n=11|NTRK2_Y516|SHC3_Y218|SHC3_Y256|KCNA3_Y499|KCNA3_Y161|KCNA3_Y162|SHC3_Y301|SHC3_Y257|SHC3_Y283|SHC3_Y219|KCNA3_Y163	PVIENPQYFGITNSQ-p;u	GDGSDHPYYNSIPSK-p;u	FAGKEQTYYQGRHLG-p;u	EGEEQSQYMHVGSCQ-p;u	PSFDAILYYYQSGGR-p;u	SFDAILYYYQSGGRI-p;u	PTGEAPTYVNTQQIP-p;u	AGKEQTYYQGRHLGD-p;u	RQGSSDIYSTPEGKL-p;u	DGSDHPYYNSIPSKM-p;u	FDAILYYYQSGGRIR-p;u
KINASE-PSP_TrkA/NTRK1	n=19|SH2B1_Y753|CTNNB1_Y142|NTRK1_Y490|NTRK1_Y674|NTRK1_Y680|SHC3_Y218|SHC3_Y256|NTRK1_Y670|NTRK1_Y496|STAT3_Y705|SHC1_Y317|NTRK1_Y675|NTRK1_Y751|NTRK1_Y681|NTRK1_Y785|SHC3_Y301|SHC3_Y257|SHC3_Y283|SHC3_Y219	PRAINNQYSFV____-p;u	AVVNLINYQDDAELA-p;u	HIIENPQYFSDACVH-p;u	RDIYSTDYYRVGGRT-p;u	RDIYSTDYYRVGGRT-p;u	GDGSDHPYYNSIPSK-p;u	FAGKEQTYYQGRHLG-p;u	FGMSRDIYSTDYYRV-p;u	HIIENPQYFSDACVH-p;u	DPGSAAPYLKTKFIC-p;u	ELFDDPSYVNVQNLD-p;u	DIYSTDYYRVGGRTM-p;u	RACPPEVYAIMRGCW-p;u	DIYSTDYYRVGGRTM-p;u	LAQAPPVYLDVLG__-p;u	PTGEAPTYVNTQQIP-p;u	AGKEQTYYQGRHLGD-p;u	RQGSSDIYSTPEGKL-p;u	DGSDHPYYNSIPSKM-p;u
KINASE-PSP_TLK1	n=9|NEK1_Y315|H3C1_S10|RAD9A_T355|RAD9A_S328|MAPKAPK5_S160|NEK1_T141|MAPKAPK5_S354|MAPKAPK5_S386|NEK1_S14	ITKPAAKYGIPLAYK-p;u	TKQTARKSTGGKAPR-p;u	EPSTVPGTPPPKKFR-p;u	VLPSISLSPGPQPPK-p;u	NLLFKDNSLDAPVKL-p;u	IFLTKDGTVQLGDFG-p;u	VSLKPLHSVNNPILR-p;u	HENGAEDSNVALEKL-p;u	LQKIGEGSFGKAILV-p;u
KINASE-PSP_TGFBR2	n=16|TGFBR1_T185|USP2_S207|TGFBR2_S213|USP2_S225|TGFBR1_S187|ENG_S634|TGFBR2_Y259|TGFBR1_S191|TGFBR2_S416|TGFBR2_Y424|TGFBR2_S409|TGFBR1_S189|ENG_S635|TGFBR2_Y336|TGFBR1_T200|TGFBR1_T186	KDLIYDMTTSGSGSG-p;u	ENYGRKGSASQVPSQ-p;u	TRKLMEFSEHCAIIL-p;u	SRVPEIISPTYRPIG-p;u	LIYDMTTSGSGSGLP-p;u	VAVAAPASSESSSTN-p;u	KGRFAEVYKAKLKQN-p;u	MTTSGSGSGLPLLVQ-p;u	SVDDLANSGQVGTAR-p;u	GQVGTARYMAPEVLE-p;u	LRLDPTLSVDDLANS-p;u	YDMTTSGSGSGLPLL-p;u	AVAAPASSESSSTNH-p;u	AKGNLQEYLTRHVIS-p;u	LPLLVQRTIARTIVL-p;u	DLIYDMTTSGSGSGL-p;u
KINASE-PSP_TGFBR1	n=10|TP63_S68|SMAD2_S467|ENG_S646|TP63_S66|OTUB1_S18|TGFBR3_S831|SMAD2_S465|EEF1A1_S300|ENG_S649|SMAD2_S464	TFDALSPSPAIPSNT-p;u	SVRCSSMS_______-p;u	STNHSIGSTQSTPCS-p;u	SSTFDALSPSPAIPS-p;u	QEPLGSDSEGVNCLA-p;u	SPPASENSSAAHSIG-p;u	SPSVRCSSMS_____-p;u	EMHHEALSEALPGDN-p;u	HSIGSTQSTPCSTSS-p;u	GSPSVRCSSMS____-p;u
KINASE-PSP_TEC	n=9|PTPN18_Y389|BMX_Y216|TEC_Y206|PTPN18_Y303|BTK_Y223|ITK_Y180|PTPN18_Y281|FGF2_Y82|PTPN18_Y354	SAEEAPLYSKVTPRA-p;u	SSTSLAQYDSNSKKI-p;u	RLERGQEYLILEKND-p;u	LQNASPHYQNIKENC-p;u	LKKVVALYDYMPMNA-p;u	ETVVIALYDYQTNDP-p;u	AVQTEEQYRFLYHTV-p;u	KGVCANRYLAMKEDG-p;u	GHAMADTYAVVQKRG-p;u
KINASE-PSP_TBK1	n=78|PELI1_T80|SQSTM1_S403|PRPS1_T228|LMO7_S417|OPTN_S177|GABARAPL2_S88|DDAH2_S253|TRIP12_S312|RPS6KB1_S447|ASB8_S17|OPTN_S473|SMCR8_T796|GABARAPL2_S87|STING1_S366|MAPT_S198|IRF3_T404|IRF3_S386|MAP1LC3C_S96|DDAH2_T203|E2F1_S332|PELI1_T288|MAPT_S214|HTT_S13|IRF7_S477|IRF3_S396|MAPT_S356|MAPT_S285|IRF7_S471|SIKE1_S185|DDAH2_S245|AKT1_S473|TRIM56_T442|STAT6_S407|PRPS2_T228|STX17_S202|MTOR_S2159|MAPT_T30|TBK1_S172|IRF7_S472|RPTOR_S877|SMCR8_S402|SIKE1_S198|RPS6KB1_T444|IRF3_S398|IRF5_S293|MAPT_S324|MAPT_S289|PELI1_S293|SIKE1_S188|XIAP_S430|TICAM1_S210|SIKE1_S133|PBXIP1_S147|RELA_S536|METTL3_S67|MAVS_S442|MAPT_S191|IRF7_S479|PELI1_S76|HTT_S16|IRF3_S402|OPTN_S513|MAP1LC3C_S93|IRF3_S385|PEBP1_S109|IRF3_S175|STAT2_T404|ESR1_S305|STING1_S358|IRF3_S173|SIKE1_S187|SQSTM1_S366|SIKE1_S190|IRF5_S158|MAPT_S305|IRF3_S405|AKT1_T308|DDAH2_T211	DQHSISYTLSRAQTV-p;u	ESLSQMLSMGFSDEG-p;u	DMADTCGTICHAADK-p;u	KWKDRRKSYTSDLQK-p;u	SSGSSEDSFVEIRMA-p;u	DKTVPQSSLTMGQLY-p;u	QEALQKLSDVTLVPV-p;u	STKKRSESPPAELPS-p;u	GSPRTPVSPVKFSPG-p;u	QSIQSKYSLSERLIR-p;u	AQMEVYCSDFHAERA-p;u	ASPAGAGTLHALSRY-p;u	VDKTVPQSSLTMGQL-p;u	QEPELLISGMEKPLP-p;u	SGDRSGYSSPGSPGT-p;u	NSHPLSLTSDQYKAY-p;u	ARVGGASSLENTVDL-p;u	VNNKSLVSMSATMAE-p;u	VRAMAVLTDHPYASL-p;u	TDSATIVSPPPSSPP-p;u	QCPVGFNTLAFPSMK-p;u	GSRSRTPSLPTPPTR-p;u	KLMKAFESLKSFQQQ-p;u	VSSLDSSSLSLCLSS-p;u	NTVDLHISNSHPLSL-p;u	RVQSKIGSLDNITHV-p;u	INKKLDLSNVQSKCG-p;u	GTQREGVSSLDSSSL-p;u	KELRELLSISSESLQ-p;u	GGGDLPNSQEALQKL-p;u	RPHFPQFSYSASGTA-p;u	LEEDRAQTPHEDGGP-p;u	PIQLQALSLPLVVIV-p;u	DMADTCGTICHAADK-p;u	SQQEKIDSIADHVNS-p;u	RIQSIAPSLQVITSK-p;u	RKDQGGYTMHQDQEG-p;u	EDDEQFVSLYGTEEY-p;u	TQREGVSSLDSSSLS-p;u	HIHQAGGSPPASSTS-p;u	QDRPPSSSLEECPIP-p;u	LQARKENSMDTASQA-p;u	RFIGSPRTPVSPVKF-p;u	VDLHISNSHPLSLTS-p;u	VELFGPISLEQVRFP-p;u	KVTSKCGSLGNIHHK-p;u	LDLSNVQSKCGSKDN-p;u	FNTLAFPSMKRKDVV-p;u	RELLSISSESLQARK-p;u	QDESSQTSLQKEIST-p;u	LASNLEISQSPTMPF-p;u	PVLKAHQSHSAEIES-p;u	REEGRCSSSDDDTDV-p;u	SGDEDFSSIADMDFS-p;u	GPKPSTASAVPELAT-p;u	CFEDLAISASTSLGM-p;u	SSGEPPKSGDRSGYS-p;u	SLDSSSLSLCLSSAN-p;u	ISNKDQHSISYTLSR-p;u	KAFESLKSFQQQQQQ-p;u	ISNSHPLSLTSDQYK-p;u	FEDGGRQSLMEMQSR-p;u	YLLVNNKSLVSMSAT-p;u	MARVGGASSLENTVD-p;u	VLSDYVGSGPPKGTG-p;u	PQPLRSPSLDNPTPF-p;u	IWDFGYLTLVEQRSG-p;u	IKRSKKNSLALSLTA-p;u	VPSTSTMSQEPELLI-p;u	PCPQPLRSPSLDNPT-p;u	LRELLSISSESLQAR-p;u	PESEGPSSLDPSQEG-p;u	LLSISSESLQARKEN-p;u	QRMLPSLSLTEDVKW-p;u	KHVPGGGSVQIVYKP-p;u	SHPLSLTSDQYKAYL-p;u	KDGATMKTFCGTPEY-p;u	DHPYASLTLPDDAAA-p;u
KINASE-PSP_TAK1/MAP3K7	n=38|TUBA1B_T334|PTPN3_S359|EIF4B_S230|HNRNPA2B1_T176|FLNA_T1286|RBMX_T216|MAP3K7_T184|TAB1_S452|MAP3K7_S192|PKP2_S82|TAB1_S456|HIPK2_Y361|HSP90B1_S674|HSP90B1_T669|HSP90B1_T675|RAB1A_T75|RAB8A_T72|CDC25C_S216|POLD2_T33|HDAC7_S155|HDAC4_S246|TUBB_T166|KSR1_S406|TAB1_S457|TNFAIP8L2_S3|MAP3K7_T187|TAB1_S453|GAPVD1_T1013|PRKAA2_T172|GAPVD1_S1012|E2F1_S337|IKBKB_S177|ATAT1_S237|HDAC5_S259|IKBKB_S181|MAP3K7_T178|EEF1A1_T261|LDHA_T3	DVNAAIATIKTKRSI-p;u	PAMRRSLSVEHLETK-p;u	KYRDRYDSDRYRDGY-p;u	IVLQKYHTINGHNAE-p;u	SVDARALTQTGGPHV-p;u	PRDDGYSTKDSYSSR-p;u	GTACDIQTHMTNNKG-p;u	STNTHTQSSSSSSDG-p;u	HMTNNKGSAAWMAPE-p;u	GNLHRTSSVPEYVYN-p;u	HTQSSSSSSDGGLFR-p;u	SKAVCSTYLQSRYYR-p;u	YQTGKDISTNYYASQ-p;u	MKAQAYQTGKDISTN-p;u	QTGKDISTNYYASQK-p;u	AGQERFRTITSSYYR-p;u	AGQERFRTITTAYYR-p;u	SGLYRSPSMPENLNR-p;u	RVPVATYTNSSQPFR-p;u	FPLRKTVSEPNLKLR-p;u	FPLRKTASEPNLKLR-p;u	YPDRIMNTFSVVPSP-p;u	TRLRRTESVPSDINN-p;u	TQSSSSSSDGGLFRS-p;u	_____MESFSSKSLA-p;u	CDIQTHMTNNKGSAA-p;u	TNTHTQSSSSSSDGG-p;u	LGPDRFSTLTDDPSP-p;u	SDGEFLRTSCGSPNY-p;u	DLGPDRFSTLTDDPS-p;u	IVSPPPSSPPSSLTT-p;u	AKELDQGSLCTSFVG-p;u	GDIKPYSSSDREFLK-p;u	FPLRKTASEPNLKVR-p;u	DQGSLCTSFVGTLQY-p;u	LKICDFGTACDIQTH-p;u	YKIGGIGTVPVGRVE-p;u	_____MATLKDQLIY-p;u
KINASE-PSP_Syk/SYK	n=65|SLC4A1_Y904|GCSAM_Y106|SHC1_Y317|FCGR2C_Y310|PRDX2_Y193|SLC4A1_Y21|LAX1_Y268|SLC4A1_Y8|PLCG1_Y771|BLNK_Y96|PLCG2_Y759|HCLS1_Y378|SHC1_Y239|FCGR2A_Y304|IKZF1_S361|CFTR_Y512|LAT2_Y233|IKZF1_S364|DEPTOR_Y289|CTTN_Y421|ARHGDIB_Y24|BLNK_Y84|PLCG1_Y783|STAT5A_Y694|LAT2_Y193|CBL_Y700|FCGR2C_Y287|GCSAM_Y86|SLC4A1_Y359|SNCA_Y133|SHC1_Y240|LAT2_Y136|SNCA_Y136|DUSP3_Y138|SYK_Y352|SNCA_Y125|DOCK2_Y224|BLNK_Y178|FCGR2A_Y281|DOCK2_Y122|DOCK2_Y985|BTK_Y551|LAX1_Y294|GCSAM_Y128|SYK_Y348|CBL_Y774|DUSP3_Y38|GCSAM_Y107|CBL_Y731|BLNK_Y72|LAX1_Y373|MAPT_Y18|GCSAM_Y80|SYK_Y525|RHBG_Y429|LCP2_Y113|SYK_Y526|BLNK_Y189|HCLS1_Y397|DOCK2_Y1405|STAT1_Y701|PIP5K1B_Y105|LCP2_Y128|STING1_Y240|LAX1_Y193	EEEGRDEYDEVAMPV-p;u	SGNSAEEYYENVPCK-p;u	ELFDDPSYVNVQNLD-p;u	TDDDKNIYLTLPPND-p;u	NVDDSKEYFSKHN__-p;u	ENLEQEEYEDPDIPE-p;u	SSQISNDYVNMTGLD-p;u	MEELQDDYEDMMEEN-p;u	IGTAEPDYGALYEGR-p;u	EENADDSYEPPPVEQ-p;u	LYDVSRMYVDPSEIN-p;u	EPEPENDYEDVEEMD-p;u	EEPPDHQYYNDFPGK-p;u	TDDDKNIYLTLPPND-p;u	LAEGTPRSNHSAQDS-p;u	NIIFGVSYDEYRYRS-p;u	EEDGEPDYVNGEVAA-p;u	GTPRSNHSAQDSAVE-p;u	SSCGSSGYFSSSPTL-p;u	RLPSSPVYEDAASFK-p;u	ELDSKLNYKPPPQKS-p;u	EHSDSEMYVMPAEEN-p;u	EGRNPGFYVEANPMP-p;u	LAKAVDGYVKPQIKQ-p;u	EDEESEDYQNSASIH-p;u	EGEEDTEYMTPSSRP-p;u	PEETNNDYETADGGY-p;u	TYSEELCYTLINHRV-p;u	AKPDSSFYKGLDLNG-p;u	EMPSEEGYQDYEPEA-p;u	EPPDHQYYNDFPGKE-p;u	EDDDANSYENVLICK-p;u	SEEGYQDYEPEA___-p;u	SPTLVIAYLMMRQKM-p;u	TEVYESPYADPEEIR-p;u	VDPDNEAYEMPSEEG-p;u	SSPTHSLYVFVRNFV-p;u	LLEDEADYVVPVEDN-p;u	LEETNNDYETADGGY-p;u	LQVQSMMYDLMEWRS-p;u	DLIGKNVYPGDWMAM-p;u	RYVLDDEYTSSVGSK-p;u	AFQCCRDYENVPAAD-p;u	LGGTETEYSLLHMPS-p;u	LPMDTEVYESPYADP-p;u	SENEDDGYDVPKPPV-p;u	NEVTPRIYVGNASVA-p;u	GNSAEEYYENVPCKA-p;u	QQIDSCTYEAMYNIQ-p;u	SDDFDSDYENPDEHS-p;u	SNEDSSDYENVLTAK-p;u	MEDHAGTYGLGDRKD-p;u	QDNVDQTYSEELCYT-p;u	ALRADENYYKAQTHG-p;u	SPPDSQHYEDQVHWQ-p;u	SSFEEDDYESPNDDQ-p;u	LRADENYYKAQTHGK-p;u	VEDNDENYIHPTESS-p;u	EDEPEGDYEEVLEPE-p;u	VKNAPGQYIQCFTVQ-p;u	DGPKGTGYIKTELIS-p;u	FGIKPDDYLYSICSE-p;u	DGEDDGDYESPNEEE-p;u	AGIKDRVYSNSIYEL-p;u	SSEDSHDYVNVPTAE-p;u
KINASE-PSP_STLK3/STK39	n=28|SLC12A1_T105|SLC4A4_S65|SLC12A5_T77|SLC12A2_T207|SLC12A5_S82|SLC12A4_T991|SLC12A2_T203|SLC12A7_T6|SLC12A5_T6|SLC12A7_T973|SLC12A6_T1048|SLC12A1_T95|SLC12A6_S96|SLC12A1_T100|SLC12A4_T983|SLC12A4_T993|SLC12A3_T60|SLC12A5_T1032|SLC12A3_T46|SLC12A5_T92|SLC12A3_T55|SLC12A7_T982|SLC12A6_T160|SNAI1_T203|SLC12A2_T212|SLC12A5_S78|SLC12A4_T5|SLC12A7_T980	LQTFGHNTMDAVPKI-p;u	ERISENYSDKSDIEN-p;u	LFEEEMDTSPMVSSL-p;u	YYDTHTNTYYLRTFG-p;u	MDTSPMVSSLLSGLA-p;u	WTRDKYMTETWDPSH-p;u	HQHYYYDTHTNTYYL-p;u	__MPTNFTVVPVEAH-p;u	__MSRRFTVTSLPPA-p;u	ARTQAPPTPDKVQMT-p;u	YQEKVHMTWTKDKYM-p;u	AYDSHTNTYYLQTFG-p;u	IEDLSQNSITGEHSQ-p;u	TNTYYLQTFGHNTMD-p;u	GADKIQMTWTRDKYM-p;u	RDKYMTETWDPSHAP-p;u	MRTFGYNTIDVVPTY-p;u	EKVHLTWTKDKSVAE-p;u	SSHPSHLTHSSTFCM-p;u	LSGLANYTNLPQGSR-p;u	SSTFCMRTFGYNTID-p;u	DKVQMTWTREKLIAE-p;u	MANYTNLTQGAKEHE-p;u	QGHVRTHTGEKPFSC-p;u	TNTYYLRTFGHNTMD-p;u	FEEEMDTSPMVSSLL-p;u	___MPHFTVVPVDGP-p;u	TPDKVQMTWTREKLI-p;u
KINASE-PSP_SRPK1	n=19|SRPK1_S309|SRSF1_S219|SRPK1_S33|SRSF1_S209|SRSF1_S223|SRSF1_S215|RBM8A_S168|SRSF1_S207|SRPK1_S587|RBM8A_S166|RBM4_S309|SRSF1_S225|SRSF1_S211|SRSF1_S213|SRSF1_S221|SRSF1_S217|SRSF1_S227|SRPK1_T326|SRSF1_S205	RPNKQEESESPVERP-p;u	RSRSRSRSNSRSRSY-p;u	SETQHRGSAPHSESD-p;u	YGRSRSRSRSRSRSR-p;u	RSRSNSRSRSYSPRR-p;u	RSRSRSRSRSRSNSR-p;u	GGRRRSRSPDRRRR_-p;u	PSYGRSRSRSRSRSR-p;u	LIVAGKYSKEFFTKK-p;u	RRGGRRRSRSPDRRR-p;u	SYYGRDRSPLRRATA-p;u	RSNSRSRSYSPRRSR-p;u	RSRSRSRSRSRSRSR-p;u	RSRSRSRSRSRSRSN-p;u	RSRSRSNSRSRSYSP-p;u	RSRSRSRSRSNSRSR-p;u	NSRSRSYSPRRSRGS-p;u	ENPPNKMTQEKLEES-p;u	RSPSYGRSRSRSRSR-p;u
KINASE-PSP_Src/SRC	n=554|PTEN_Y155|GJA1_Y265|SPTAN1_Y1073|TIMP2_Y90|FLT4_Y830|THRAP3_Y344|CDCP1_Y734|HNF4A_Y288|EYA3_S138|SHC1_Y194|EYA3_Y426|HDAC3_Y331|KIF11_Y211|GBF1_Y515|ATG9A_Y8|GTF2I_Y248|TRPV1_Y200|BCKDK_Y246|PLCG2_Y753|CDH2_Y884|BDKRB2_Y347|WNK4_Y1164|GIT1_Y284|GAB1_Y242|AKAP8_Y53|CHN2_Y21|HNRNPK_Y234|ACLY_Y682|SFPQ_Y691|DVL2_Y18|GTF2I_Y248|HLA-A_Y344|EPS8_Y485|DAPK1_Y490|RGS16_Y177|ZC3H4_Y247|PAG1_Y317|DDR2_Y736|NR1H4_Y77|SF3B2_Y379|BCLAF1_Y80|PDPK1_Y376|FHOD1_Y99|SHC1_Y272|UGT2B7_Y438|BAIAP2L1_Y156|EYA3_Y77|GBF1_Y1373|GLRB_Y435|GRIK2_Y590|L1CAM_Y1176|HRAS_Y64|NEDD4_Y332|PTPN6_Y564|PARP1_Y992|PTK2_Y925|CDC25A_Y59|ANXA2_Y24|USP2_S207|CD46_Y354|NOS2_Y1055|TLR3_Y759|ITGB7_Y753|BCLAF1_Y408|PTEN_Y174|MYH9_Y158|EYA3_Y508|PRKD2_Y87|PELP1_Y920|SRRT_Y92|AGO2_Y529|RMDN3_Y176|ENG_Y612|EYA3_Y90|CDH1_Y754|SPTAN1_Y1176|STAP2_Y250|FCRL3_Y722|HNRNPK_Y230|FCRL3_Y662|BAIAP2L1_Y439|EYA3_Y208|EGFR_Y764|PLSCR1_Y69|EYA3_S157|HLA-B_Y344|THOC5_Y225|CDH2_Y886|ANXA1_Y21|BCLAF1_Y81|CASP8_Y380|KCNJ1_Y337|NRAS_Y32|NCKIPSD_Y227|SDCBP_Y46|FBXO5_Y142|HSP90AB1_Y301|WBP2_Y231|USP2_S225|BDKRB2_Y177|CTTN_Y470|ARAF_Y302|DAPK1_Y491|TRIP10_Y471|EYA3_Y96|GBF1_Y377|KIF11_Y231|BCLAF1_Y150|ARHGDIA_Y27|YAP1_Y341|HSP90AA1_Y197|FHIT_Y114|ATG9A_Y15|SIRT2_Y104|LPIN1_Y795|SLC6A4_Y47|FCRL3_Y692|FXN_Y118|SHC1_Y350|G6PD_Y428|PRKCD_Y313|PTK2_Y577|STAT5A_Y694|BCLAF1_Y93|PFN1_Y129|SRRT_Y798|FERMT2_Y193|PRKCD_Y334|FUBP1_Y268|CASP9_Y251|MPZL1_Y263|RBM10_Y434|HNRNPK_Y236|THRAP3_Y68|CD93_Y644|ZC3H4_Y1218|DOK1_Y362|EPS8_Y774|RPS6KB2_Y45|PRKAA2_Y179|RAPGEF1_Y504|AP2B1_Y737|VIL1_Y256|EYA3_S438|WBP2_Y192|NEDD4_Y43|LPIN1_Y413|PTPRJ_Y1320|TP73_Y28|PTK2_Y1007|PTEN_Y46|GSK3B_Y216|LMNA_Y45|DVL2_Y275|ZAP70_Y319|HK2_Y686|CDH1_Y797|EGFR_Y1092|CACNA1C_Y2217|PTPRJ_Y1311|ETS1_Y283|DGKA_Y335|CTTN_Y334|FLOT1_Y56|MDM2_Y281|PRKD1_Y502|GAB1_Y373|ZC3H4_Y158|FLT4_Y1063|SHC3_Y218|AKAP8_Y154|SF3B2_Y592|NEDD4_Y647|SHC1_Y349|ELMO1_Y724|EMD_Y74|TGFBR2_Y284|CDH2_Y852|VIL1_Y60|GRK2_Y86|NOXA1_Y110|CDKN1B_Y88|GRIN2A_Y1267|HIPK2_Y361|HDAC3_Y325|PKP3_Y195|AFAP1_Y93|SDHA_Y215|TERT_Y707|AKAP8_Y539|SHC3_Y256|GIT1_Y321|FLT4_Y1333|PTEN_Y240|NOS2_Y151|RPS6KA3_Y483|MYLK_Y464|PPP2CA_Y307|RAF1_Y341|SNCA_Y125|CORO7_Y758|EYA3_Y108|PTK2_Y898|FHL1_Y149|LPP_Y301|GBF1_Y876|GSN_Y651|GBF1_Y1567|PIP5K1C_Y649|GRIN2A_Y1387|CDKN1B_Y74|SRRT_Y836|SDC2_Y179|FLT4_Y853|CD93_Y628|KCNA3_Y499|GBF1_Y898|SH3PXD2B_Y508|IQGAP1_Y1510|WNK4_Y1113|CHKA_Y333|GAB1_Y317|DAAM1_Y652|KLF16_Y10|STAT3_Y705|CBL_Y774|IKBKB_Y188|PTK2_Y407|MDM2_Y302|LRP1_Y4473|OCLN_Y398|ARHGEF2_Y198|EGFR_Y1110|ACLY_Y252|WWOX_Y33|GRIN1_Y837|FLT4_Y1337|CNKSR1_Y665|RACK1_Y246|HNF4A_Y23|DVL2_Y295|TP53_Y220|CORO7_Y288|VIL1_Y64|RHOU_Y254|BAIAP2L1_Y163|CDK4_Y17|PROM1_Y828|CDCP1_Y762|ACLY_Y1006|KDR_Y1175|EYA3_Y237|AFAP1_Y125|NCKIPSD_Y161|ABL1_Y488|ATXN2L_Y744|RPS6KA3_Y707|AKAP8_Y146|ARHGAP5_Y1109|AKAP8_Y170|CCDC88A_Y1799|STAP2_Y22|CNKSR1_Y519|PDHA1_Y289|KRT19_Y391|OCLN_Y402|KCNB1_Y128|PTK2_Y742|SOCS1_Y80|RHOA_Y34|YAP1_Y394|CYP19A1_Y361|PDPK1_Y373|KCNA3_Y187|PRKD1_Y432|MAPT_Y18|DLG4_Y523|AGO2_Y393|GAB1_Y259|EMD_Y95|GLO1_Y136|BAIAP2L1_Y37|DDR2_Y740|HCRTR1_Y358|FCRL3_Y650|SLC25A4_Y195|BAIAP2L1_Y274|CASP8_Y397|PTEN_Y377|GAPDH_Y42|HRAS_Y96|GSN_Y465|GRK2_Y13|GRIN2A_Y1325|STAT3_Y68|CDCP1_Y743|SLC6A4_Y142|EYA3_S225|HDAC3_Y328|CAV1_Y14|CHKA_Y197|MUC1_Y1229|PDCD6IP_Y319|SHC1_Y427|CCR7_Y155|KHSRP_Y583|ITGB7_Y758|HNRNPK_Y458|AURKA_Y148|STING1_Y245|KNSTRN_Y87|EZR_Y478|GTF2I_Y249|PRKD1_Y95|LPP_Y244|TIMP2_Y165|SH3GLB1_Y80|AFAP1_Y453|GRB10_Y67|TRIP6_Y55|EGFR_Y1016|RACK1_Y52|EPS8_Y525|PANX1_Y199|FLOT1_Y149|G6PD_Y507|NFE2L2_Y576|MAPRE1_Y247|SRC_Y530|CDH5_Y731|ELMO1_Y720|AKAP8_Y51|PLCG2_Y759|RPS6KA3_Y529|KRAS_Y32|RACK1_Y228|SDCBP_Y4|CBLC_Y341|GSN_Y409|SFPQ_Y597|TFG_Y33|EYA3_Y72|GJA1_Y247|RPS6KA3_Y580|PROM1_Y852|GTF2I_Y611|ERBB2_Y877|PTK2_Y397|GRIN2A_Y1292|CDH2_Y820|EGFR_Y869|HK1_Y732|EGFR_Y727|HNRNPK_Y380|CTTN_Y486|AGO2_Y749|GSN_Y603|FHL1_Y272|AFAP1_Y94|PTK2_Y861|CTNNB1_Y333|VIL1_Y81|GIT1_Y246|PRC1_Y464|FOS_Y30|THRAP3_Y107|HCN4_Y531|PLD2_Y511|RRAS_Y66|SLC11A1_Y15|SDC4_Y180|BAIAP2L1_Y293|TNS3_Y1206|YAP1_Y357|RPS6KA3_Y470|NDFIP2_Y167|STAP2_Y322|TFG_Y247|AKAP8_Y152|SHC1_Y195|PTK2_Y441|RBM10_Y905|CAV2_Y19|GUCY1B1_Y192|SDC4_Y197|CDC42_Y64|SH3GL1_Y315|PANX1_Y309|ARHGDIB_Y24|EYA3_Y325|NELFCD_Y6|CNN3_Y10|CDH5_Y685|EWSR1_Y278|AKAP8_Y150|EYA3_Y67|GRIN2A_Y1184|EPS8_Y602|GSN_Y86|BCAR1_Y128|CDKN1B_Y89|EGFR_Y944|G6PD_Y112|TIMP2_Y62|GRIN2A_Y1423|EGFR_Y1125|PBK_Y74|ARHGDIB_Y153|DVL2_Y463|DNM2_Y597|PTPN6_Y536|ITGB3_Y773|PLEKHG2_Y489|DMAP1_Y246|TRIM25_Y278|SYNJ2_Y490|CEACAM1_Y520|STAT5B_Y699|RBM10_Y16|RAC1_Y64|RGS16_Y168|GRK2_Y92|RAF1_Y340|PTEN_Y315|VAMP7_Y45|PTK2_Y194|MEGF10_Y1030|CDH5_Y658|CTNNB1_Y654|CCDC88C_Y2025|EYA3_Y105|NDUFV2_Y193|ARHGDIA_Y156|AKAP8_Y80|CCDC88C_Y2023|PLSCR1_Y74|CDH2_Y860|KHSRP_Y317|KRAS_Y64|CHRNA7_Y386|ESR1_Y537|SDC1_Y286|VAV3_Y173|RHOA_Y66|RET_Y905|ARHGAP35_Y1087|THRAP3_Y118|GBF1_Y317|CFL1_Y68|AFAP1_Y451|FOS_Y10|RPS6KA3_Y644|GJA1_Y313|CHRNA7_Y442|ATP1A1_Y149|PBK_Y272|ATP1A1_Y260|TNS3_Y1173|FLT4_Y833|HNRNPK_Y225|ENG_Y614|LPIN1_Y398|PTTG1IP_Y174|EGFR_Y915|DDR2_Y471|NEDD4_Y585|SPRY2_Y55|ARHGEF7_Y442|MPZL1_Y241|PTK2B_Y402|DVL2_Y27|PTPRA_Y789|AR_Y535|AGTR1_Y319|GAK_Y1149|TFRC_Y20|BCLAF1_Y284|PTEN_Y68|WASF1_Y125|LPP_Y300|ACLY_Y227|CDC25A_Y486|GBF1_Y1513|PTK2_Y576|MYLK_Y471|EMD_Y59|HNF4A_Y286|CDK1_Y15|ARAF_Y301|CCDC88A_Y1765|SRC_Y338|LDHA_Y10|TNS3_Y1256|FUBP1_Y625|CNN2_Y12|CBL_Y731|CNKSR1_Y26|FER_Y714|CLTC_Y1477|ARHGAP35_Y1105|IKBKB_Y199|RPS6KA3_Y488|FUS_Y526|TP53_Y126|CORO7_Y712|SRC_Y419|THRB_Y406|WNK4_Y1115|STAT3_Y45|NDFIP2_Y171|RHBG_Y429|LASP1_Y171|PRKD1_Y463|DDR2_Y741|G3BP1_Y133|SHC3_Y301|EZR_Y146|RAB34_Y247|HRAS_Y32|CEACAM1_Y493|HNRNPK_Y72|FUBP1_Y58|SHC3_Y257|BMX_Y566|JUP_Y644|KHSRP_Y688|CORO7_Y738|GBF1_Y1487|PXN_Y88|SHC3_Y283|LRP1_Y4507|XRCC6_Y530|SHC3_Y219|VIL1_Y46|FIP1L1_Y110|ITGB3_Y785|NPHP1_Y721|DAPP1_Y139|EYA3_Y532|GAB1_Y627|PKD1_Y4237|PRMT5_Y324|GAK_Y412|KCND3_Y108|STAT1_Y701|AKAP8_Y311|NEDD4_Y111|KIF11_Y125|GBF1_Y1244|ARHGEF4_Y94|AKAP8_Y436|MMP14_Y573|SRRT_Y175|IKBKG_Y374	AQEALDFYGEVRTRD-p;u	KDCGSQKYAYFNGCS-p;u	MKQVEELYHSLLELG-p;u	EKDIEFIYTAPSSAV-p;u	PLEEQCEYLSYDASQ-p;u	AASGGAAYTKRYLEE-p;u	KDNDSHVYAVIEDTM-p;u	IDDNEYAYLKAIIFF-p;u	SGLIQTPSPSQHSVL-p;u	EEPPDHQYYNDFPGK-p;u	YRKVREIYDKHKSNV-p;u	PYSEYFEYFAPDFTL-p;u	VHNKDEVYQILEKGA-p;u	VENPKMPYEMKEMAL-p;u	MAQFDTEYQRLEASY-p;u	EESEDPDYYQYNIQG-p;u	ASYTDSYYKGQTALH-p;u	RRLCEHKYGNAPRVR-p;u	ERDINSLYDVSRMYV-p;u	SSGGEQDYDYLNDWG-p;u	RKKSWEVYQGVCQKG-p;u	KKEIEDLYSRLGKQP-p;u	EELAMDVYDEVDRRE-p;u	FFQQQMIYDSPPSRA-p;u	TTGATYSYGPASWEA-p;u	VSSDAEEYQPPIWKS-p;u	PNFYDETYDYGGFTM-p;u	SRTTDGVYEGVAIGG-p;u	GPGTPAGYGRGREEY-p;u	VGETKVIYHLDEEET-p;u	EESEDPDYYQYNIQA-p;u	SDRKGGSYTQAASSD-p;u	EHSSVSEYHPADGYA-p;u	HCAAWHGYYSVAKAL-p;u	RFLKSPAYRDLAAQA-p;u	SRGRGRGYRGRGSRG-p;u	EEEISAMYSSVNKPG-p;u	FGMSRNLYSGDYYRI-p;u	QISSSSYYSNLGFYP-p;u	VTEEPEIYEPNFIFF-p;u	YRGRGRGYYQGGGGR-p;u	DEDCYGNYDNLLSQF-p;u	REMLEGFYEEISKGR-p;u	ELFDDPSYVNVQNLD-p;u	RVINDPSYKENVMKL-p;u	GSRNALKYEHKEIEY-p;u	QMYSAKPYAHILSVP-p;u	PSPLINQYSLTVGLD-p;u	RDFELSNYDCYGKPI-p;u	RFSPYEWYNPHPCNP-p;u	KDETFGEYRSLESDN-p;u	DTAGQEEYSAMRDQY-p;u	RRGSLQAYTFEEQPT-p;u	SKHKEDVYENLHTKN-p;u	LYNEYIVYDIAQVNL-p;u	DRSNDKVYENVTGLV-p;u	LQGLGSDYEQPLEVK-p;u	HSTPPSAYGSVKAYT-p;u	ENYGRKGSASQVPSQ-p;u	KADGGAEYATYQTKS-p;u	LPGKPKVYVQDILRQ-p;u	EQFEYAAYIIHAYKD-p;u	YRLSVEIYDRREYSR-p;u	DTEETEDYRQFRKSV-p;u	TIPSQRRYVYYYSYL-p;u	YAITDTAYRSMMQDR-p;u	IFPIENIYSATKIGK-p;u	KFPECGFYGLYDKIL-p;u	EEEDEEEYFEEEEEE-p;u	DEHSSDPYHSGYEMP-p;u	LPGKTPVYAEVKRVG-p;u	DAESEGGYTTANAES-p;u	LLTAALWYIYSHTRS-p;u	VPVSETAYPGQTQYQ-p;u	DTRDNVYYYDEEGGG-p;u	AVQQQEVYGMMPRDE-p;u	PFLLDEDYEKVLGYV-p;u	EEDDEENYENVPRVL-p;u	QPYDPNFYDETYDYG-p;u	PGDSNPIYSQIWSIQ-p;u	VVIPPPDYLECLSMG-p;u	TILGQNQYQACYPSS-p;u	KEILDEAYVMASVDN-p;u	PVPNQPVYNQPVYNQ-p;u	GLTTSQPSPAHYSYP-p;u	SGGKGGSYSQAACSD-p;u	EIEVKKEYLSSLQPR-p;u	GGEQDYDYLNDWGPR-p;u	IENEEQEYVQTVKSS-p;u	RGRGRGYYQGGGGRY-p;u	TDSEEQPYLEMDLSS-p;u	SKTKEGKYRVDFHNF-p;u	QNHFVDEYDPTIEDS-p;u	STSLDTLYTSSSPSE-p;u	IPHDGNLYPRLYPEL-p;u	ALETSRLYEDSGYSS-p;u	DDITQEEYGEFYKSL-p;u	AEAAASAYYNPGNPH-p;u	SRVPEIISPTYRPIG-p;u	GVRWAKLYSLVIWGC-p;u	AYATEAVYESAEAPG-p;u	GYRDSGYYWEVPPSE-p;u	CAAWHGYYSVAKALC-p;u	ESQDTPIYTEFDEDF-p;u	AYPGQTQYQTLQQTQ-p;u	ASVHDMDYVNPRGVR-p;u	AATLMNAYSSRSHSV-p;u	SSRSSSPYSKSPVSK-p;u	EDEHSVNYKPPAQKS-p;u	PFLNSGTYHSRDEST-p;u	LKEDQTEYLEERRIK-p;u	FHRNDSIYEELQKHD-p;u	YQRLEASYSDSPPGE-p;u	RSPSTGLYDNLEKYH-p;u	FPNTEPFYAAFGNRP-p;u	SGQISNGYSAVPSPG-p;u	HEELTVLYSELKKTH-p;u	EDLADKPYTFEDYDV-p;u	EPPDHQYYNDFPGKE-p;u	DLTYGNRYKNVKLPD-p;u	SSEPVGIYQGFEKKT-p;u	YMEDSTYYKASKGKL-p;u	LAKAVDGYVKPQIKQ-p;u	GRYHRGGYRPVWNRR-p;u	GLINKKCYEMASHLR-p;u	TPQGLMPYGQPRPPI-p;u	SKTMTPTYDAHDGSP-p;u	MQDNSGTYGKIWEGS-p;u	FREVRNEYGSRIGGN-p;u	LQFPGAVYGTDGCPV-p;u	NKSESVVYADIRKN_-p;u	SEEPPVDYSYYQQDE-p;u	FYDETYDYGGFTMMF-p;u	ERNHPRVYQNRDFRG-p;u	SRAMENQYSPTPGTD-p;u	PTDRYNSYNRPRPKA-p;u	DPKEDPIYDEPEGLA-p;u	CPEGARVYSQITVQK-p;u	GLEPVGHYEEVELTE-p;u	TSCGSPNYAAPEVIS-p;u	APIPSVPYAPFAAIL-p;u	THRQGHIYMEMNFTN-p;u	LKAALKLYHVSDSEG-p;u	SNVGGLLSPQRKEAL-p;u	MMDGAMGYVQPPPPP-p;u	ILGASDPYVRVTLYD-p;u	DPEVAALYFPKNGDP-p;u	NTTAMTIYENLAPVT-p;u	SLEPDSTYFDLPQSS-p;u	KMKLAQQYVMTSLQQ-p;u	AERLEGVYRNNIDDV-p;u	RGEPNVSYICSRYYR-p;u	LNDRLAVYIDRVRSL-p;u	VTLNMEKYNFLGISI-p;u	TSVYESPYSDPEELK-p;u	GTGSNACYMEEMRNV-p;u	TLMSVPRYLPRPANP-p;u	TFLPVPEYINQSVPK-p;u	ELQDSRVYVSSL___-p;u	DSKVDLIYQNTTAMT-p;u	SLQRVPSYDSFDSED-p;u	ILPPSSIYPSVLASG-p;u	VTQVSSAYQKTVPVE-p;u	NVKSEKVYTRHGVPI-p;u	EVYQVTVYQAGESDT-p;u	TTANVVYYVGENVVN-p;u	ASDTDSSYCIPTAGM-p;u	GHRKYREYSPPYAPS-p;u	FGLARDIYKDPDYVR-p;u	GDGSDHPYYNSIPSK-p;u	RPSYSYDYEFDLGSD-p;u	TIHGDLYYEGKEFET-p;u	RVAGMAVYHGKLLDG-p;u	EEPPDHQYYNDFPGK-p;u	PSNYDFVYDCN____-p;u	TRGDADMYDLPKKED-p;u	KIFPYEEYASWKTEK-p;u	NDPTAPPYDSLLVFD-p;u	KTASSLSYDIHYWIG-p;u	ARPLVEFYEEIKKYE-p;u	RGHAAIDYTQLGLRF-p;u	KGSLPEFYYRPPRPP-p;u	PATGEQVYQQDWAQN-p;u	SKAVCSTYLQSRYYR-p;u	AISEELPYSEYFEYF-p;u	PGGLDDRYSLVSEQL-p;u	TSSLPEGYYEEAVPL-p;u	SLRYDTSYFVEYFAL-p;u	QDPPPELYFVKVDVT-p;u	IVKMLEKYLKGEDPF-p;u	FAGKEQTYYQGRHLG-p;u	FLPVNPEYSATRNQG-p;u	ARGGQVFYNSEYGEL-p;u	RREDKFMYFEFPQPL-p;u	IEFVNQYYGSFKEAK-p;u	IITLKDVYDDGKYVY-p;u	QEGSIEVYEDAGSHY-p;u	VTRRTPDYFL_____-p;u	GQRDSSYYWEIEASE-p;u	VDPDNEAYEMPSEEG-p;u	GDTRVFLYELLPESP-p;u	QTQPYAVYPQATQTY-p;u	LSSPADSYNEGVKLQ-p;u	FPKGEDFYCVTCHET-p;u	GRYYEGYYAAGPGYG-p;u	QDILEDMYHAIKNEE-p;u	ALGGKAAYRTSPRLK-p;u	VRMQALTYLQRALLV-p;u	TDERSWVYSPLHYSA-p;u	GRCPSDPYKHSLPSQ-p;u	HKPLEGKYEWQEVEK-p;u	YGAGRGNYDAFRGQG-p;u	RKKDEGSYDLGERKP-p;u	HLGRVLGYGAFGKVV-p;u	PQNAADSYSWVPERA-p;u	EGEEQSQYMHVGSCQ-p;u	TGLVRENYVWNVLLH-p;u	DMSASAGYEEISDPD-p;u	LVKLQQTYAALNSKA-p;u	PSPVWMNYSYSSLCL-p;u	LMLIDFEYSSYNYRG-p;u	PPTPGNTYQIPRTFP-p;u	LERTFSAYQRQQDFF-p;u	AAVACVDYFAADVLM-p;u	DPGSAAPYLKTKFIC-p;u	SENEDDGYDVPKPPV-p;u	SFVGTLQYLAPELLE-p;u	IIDEEDTYTMPSTRD-p;u	PEISLADYWKCTSCN-p;u	VEIGNPTYKMYEGGE-p;u	KRTEQDHYETDYTTG-p;u	IDEAEVIYSELMSDF-p;u	GSVQNPVYHNQPLNP-p;u	EAYPEEAYIADLDAK-p;u	TTKDGWVYYANHTEE-p;u	LIFIEIAYKRHKDAR-p;u	QVFYNSEYGELSEPS-p;u	KEQNRELYSEGLGAW-p;u	LCFSPNRYWLCAATG-p;u	SAALDPAYTTLEFEN-p;u	ERGDGGIYIGSIMKG-p;u	RHSVVVPYEPPEVGS-p;u	GERQLYCYEVVPQQP-p;u	SLSYDIHYWIGQDSS-p;u	SKSWWKKYCCFV___-p;u	YEHKEIEYVETVTSR-p;u	AEIGVGAYGTVYKAR-p;u	RMDSEDVYDDVETIP-p;u	LQPEVDTYRPFQGTM-p;u	PATPLLDYALEVEKI-p;u	AQQDGKDYIVLPISE-p;u	TTLAATTYQSEKPSV-p;u	MSSSYESYDEEEEDG-p;u	LGADGGLYQIPLPSS-p;u	EGCPEKVYELMRACW-p;u	VPGQQGKYRGAKGSL-p;u	KGAMAATYSALNRNQ-p;u	CLPEHNPYRPSYSYD-p;u	KGYSDEIYVVPDDSQ-p;u	NGSFGGQYSECRDPA-p;u	QSKDSNPYATLPRAS-p;u	GVLPSHYYESFLEKK-p;u	PPREEDCYSETEAED-p;u	MELQTYRYHGHSMSD-p;u	LEGQEDHYNNLSASK-p;u	QDHYETDYTTGGESC-p;u	YWGIDEIYLESCCQA-p;u	HMVQTNHYQVSGYPG-p;u	LLDACGFYWGPLSVH-p;u	KDQFPEVYVPTVFEN-p;u	QQNRFPDYLEAIPGT-p;u	KVMENFIYESMRYQP-p;u	SEDDEDCYGNYDNLL-p;u	FSEEIRFYQLGEEAM-p;u	KEGWMVHYTSKDTLR-p;u	MEDHAGTYGLGDRKD-p;u	REDSVLSYETVTQME-p;u	ASFNTDPYVREFGIM-p;u	ASVDSSLYNLPRSYS-p;u	KGYNDDYYEESYFTT-p;u	GIAVPDVYSACKRFE-p;u	LINLGKNYEKAVNAM-p;u	RNLYSGDYYRIQGRA-p;u	SAANPIIYNFLSGKF-p;u	PMELEPMYSNVNPGD-p;u	RAAYFGVYDTAKGML-p;u	SNVVRKDYDTLSKCS-p;u	TDSEEQPYLEMDLSS-p;u	SDNEPDHYRYSDTTD-p;u	DPFIDLNYMVYMFQY-p;u	SFEDIHQYREQIKRV-p;u	VPVDPATYGQFYGGD-p;u	AVLADVSYLMAMEKS-p;u	RLLEGNFYGSLFSVP-p;u	LGEIDQQYSRFLQES-p;u	VIEDTMVYGHLLQDS-p;u	MELALGQYHRNGCIS-p;u	GVTGQTNSDAESTTL-p;u	EELPYSEYFEYFAPD-p;u	VDSEGHLYTVPIREQ-p;u	RSLGPKLYGIFPQGR-p;u	SSTDRSPYEKVSAGN-p;u	KKDNDFIYHDRVPDL-p;u	ELFDDPSYVNVQNLD-p;u	LCISIDRYVAIVQAV-p;u	WAAYYSHYYQQPPGP-p;u	EIYDRREYSRFEKEQ-p;u	LQNSVKQYSGKFF__-p;u	KGKFGNVYLAREKQS-p;u	RVYSNSIYELLENGQ-p;u	TSVVKTVYSLQPPSA-p;u	PPPPPPVYEPVSYHV-p;u	ESEDPDYYQYNIQAG-p;u	KFPECGFYGMYDKIL-p;u	APSSGQIYGSGPQGY-p;u	RCPMIPCYISSPDEC-p;u	ARIEEFVYEKLDRKA-p;u	PEALHYDYIDVEMSA-p;u	NASLESLYSACSMQS-p;u	PLPSEQCYQAPGGPE-p;u	DVVDADEYLIPQQGF-p;u	LTRDETNYGIPQRAL-p;u	NRHIDRNYEPLKTQP-p;u	KYPIVEQYLKTKKNS-p;u	MGISVVSYTLKDIHD-p;u	GFQYEGTYKWVNPHK-p;u	RDEDGKPYSPSEYSL-p;u	QRIVDILYATDEGFV-p;u	FTSTEPQYQPGENL_-p;u	PYDTLHIYGYEGSES-p;u	IPKEPSNYDFVYDCN-p;u	SVTTGATYSYGPASW-p;u	LYDVSRMYVDPSEIN-p;u	TITKTVEYLHAQGVV-p;u	QNHFVDEYDPTIEDS-p;u	LNEGKHLYTLDGGDI-p;u	____MSLYPSLEDLK-p;u	SEEQLQLYWAMDSTF-p;u	TDGLGLSYLSSHIAN-p;u	RRQREESYSRMGYMD-p;u	IHNEDITYDELVLMM-p;u	NDYTSQMYSAKPYAH-p;u	VKGKSDPYHATSGAL-p;u	GLLMTPCYTANFVAP-p;u	GYHKDHVYGIHNPVM-p;u	KPELVISYLPPGMAS-p;u	LDIDETEYHADGGKV-p;u	SVSETDDYAEIIDEE-p;u	RISRQHSYDNIVDKP-p;u	PIHAEPQYPVRSAAP-p;u	LGAEEKEYHAEGGKV-p;u	YDRLVDEYSLNAGKQ-p;u	SGAFGTVYKGLWIPE-p;u	YAGGRGSYGDLGGPI-p;u	YPAEDSTYDEYENDL-p;u	HPTEFDFYLCSHAGI-p;u	LKTPSAAYLWVGTGA-p;u	VFHQEQVYCPDCAKK-p;u	SSLPEGYYEEAVPLS-p;u	PIGNQHIYQPVGKPD-p;u	NIMRTYTYEKLLWTT-p;u	EQGAAAIYTTQMDDF-p;u	PDHKNGHYIIPQMAD-p;u	QTETEMLYGSAPRTP-p;u	AGDSLSYYHSPADSF-p;u	NRGGYGNYRSNWQNY-p;u	RRQYQEKYKQVEQYM-p;u	FFWLGKDYSNLITKD-p;u	DPTIEDSYTKICSVD-p;u	QRLSGSSYGSISSPT-p;u	KKKDEGSYDLGKKPI-p;u	PAPSGRAYTSPLIDM-p;u	SHSFRGAYGLAMKVA-p;u	SGLSMSSYSVPRTPD-p;u	EIEILLRYGQHPNII-p;u	TTSDTEVYGEFYPVP-p;u	GDGPAVDYENQDVAS-p;u	EGQMYQQYQQQAGYG-p;u	PYRPSYSYDYEFDLG-p;u	EPPDHQYYNDFPGKE-p;u	GDVHQGIYMSPENPA-p;u	LGARGSSYGVTSTES-p;u	LFMDDDSYSHHSGLE-p;u	ESKEEDFYEDLDRFE-p;u	KAPTNEFYA______-p;u	DTAGQEDYDRLRPLS-p;u	QPSCKALYDFEPEND-p;u	KTDVLKVYEILPTFD-p;u	ELDSKLNYKPPPQKS-p;u	HSLLTGSYAQKYGKD-p;u	__MDEDYYGSAAEWG-p;u	HFNKGPSYGLSAEVK-p;u	LDARPSLYAQVQKPP-p;u	HPSSMGVYGQESGGF-p;u	HNPYRPSYSYDYEFD-p;u	IPRSSNDYTSQMYSA-p;u	GLSNNDQYKLYSKHF-p;u	LGRADPPYTHTIQKQ-p;u	VPVPTNLYGDFFTGD-p;u	SKAQQGLYQVPGPSP-p;u	GSLPEFYYRPPRPPK-p;u	PICTIDVYMIMVKCW-p;u	NSYVAGQYDDAASYQ-p;u	VDSGNDIYGNPIKRI-p;u	SRGHNDVYISEHVMP-p;u	APSRDPHYQDPHSTA-p;u	NPICNDHYRSVYQKR-p;u	YGPRPEEYEFLTPVE-p;u	SDVVDWLYHHVEGFP-p;u	NTEQRNVYKDLRQIE-p;u	QKGQESEYGNITYPP-p;u	DTANNPLYKEATSTF-p;u	SEPVKDPYVMFPQNA-p;u	EQVAEEEYLLQELRK-p;u	NSKFDTIYQILLKKK-p;u	LLLVGDVYGEEVADK-p;u	LTATEIIYSEVKKQ_-p;u	TAKAVDGYVKPQIKQ-p;u	RGDRTGRYGATDRSQ-p;u	DTAGQEDYDRLRPLS-p;u	TLMEKDSYPRFLKSP-p;u	FYEEIKKYEKLETEE-p;u	RGQRDSSYYWEIEAS-p;u	RADNDKEYLVLTLTK-p;u	SENNKLTYSHGNYLF-p;u	ALEKKSNYEVLEKDV-p;u	LSSSENPYATIKDPP-p;u	GEMDTTSYDVSVLNS-p;u	RNEGVATYAAAVLFR-p;u	PQTVWYEYGCV____-p;u	TLQQTQPYAVYPQAT-p;u	VQINDNYYEDLTAKD-p;u	YGPRAEEYEFLTPVE-p;u	PAMHMASYGPEPCTD-p;u	GDPQTVWYEYGCV__-p;u	PVYNQPVYNQPVGAA-p;u	DSLLVFDYEGSGSTA-p;u	GFGDRNEYGSRIGGG-p;u	DTAGQEEYSAMRDQY-p;u	ASNGNLLYIGFRGLD-p;u	CKNVVPLYDLLLEML-p;u	KKKDEGSYSLEEPKQ-p;u	EDEGGEVYEDLMKAE-p;u	DTAGQEDYDRLRPLS-p;u	DVYEEDSYVKRSQGR-p;u	DGFDPSDYAEPMDAV-p;u	WQNYRQAYSPRRGRS-p;u	EQPGSPGYSTATEPG-p;u	GQTVDDPYATFVKML-p;u	TDPEALHYDYIDVEM-p;u	FSGFNADYEASSSRC-p;u	KFSLSGGYWNSVSDT-p;u	SEQNWANYSAEQNRM-p;u	KILEEVRYIANRFRC-p;u	ITGCFSYYQEAKSSK-p;u	DFDDEAYYAALGTRP-p;u	TARGIVVYTGDRTVM-p;u	QDTSKFWYKADISRE-p;u	EQCEYLSYDASQWEF-p;u	IKGRAQPYDPNFYDE-p;u	TAALWYIYSHTRSPS-p;u	HLGADGVYLDDLTDM-p;u	LFKEENPYARFENN_-p;u	MTFGSKPYDGIPASE-p;u	EQGSNSTYDRIFPLR-p;u	DGEKGLDYGGVAREW-p;u	AIRNTNEYTEGPTVV-p;u	PAPLTPAYHTLPHPS-p;u	SHQGPVIYAQLDHSG-p;u	CSIESDIYAEIPDET-p;u	LDEEETPYLVKIPVP-p;u	YIDAFSDYANFK___-p;u	MDSYSGPYGDMRLET-p;u	YFLQLLKYIPPKAKS-p;u	CTQPRPNYASNFSVI-p;u	FGGEPLSYTRFSLAR-p;u	VGNGSSRYSPSQNSP-p;u	HKNHYKIYNLCAERH-p;u	PIPLQETYDVCEQPP-p;u	QGRYYEGYYAAGPGY-p;u	KVDATADYICKVKWG-p;u	SYCEPPSYRPMHHED-p;u	HTRAASIYSSWAEEQ-p;u	RYMEDSTYYKASKGK-p;u	YEDAGSHYLCLLKAR-p;u	SSSAASSYSFSDLNS-p;u	LQIDDNEYAYLKAII-p;u	EKIGEGTYGVVYKGR-p;u	LGYRDSGYYWEVPPS-p;u	PRKTEDTYFISSAGK-p;u	VVSEEPIYIVTEYMS-p;u	TLKDQLIYNLLKEEQ-p;u	KGCSNEPYFGSLTAL-p;u	YYRQQAAYYAQTSPQ-p;u	QFNKGPSYGLSAEVK-p;u	QQIDSCTYEAMYNIQ-p;u	LDDSLQDYPFEDWQL-p;u	RQEDGGVYSSSGLKQ-p;u	LFITEEDYQALRTSI-p;u	RNEEENIYSVPHDST-p;u	ELLEQQKYTVTVDYW-p;u	DVYDDGKYVYVVTEL-p;u	QDRRERPY_______-p;u	AKSVTCTYSPALNKM-p;u	SERQLLLYEAEALAG-p;u	RLIEDNEYTARQGAK-p;u	FLLAFEHYINYRKHH-p;u	PVWMNYSYSSLCLSS-p;u	IESQDWAYAASKESH-p;u	TEVYGEFYPVPPPYS-p;u	SPPDSQHYEDQVHWQ-p;u	IPTSAPVYQQPQQQP-p;u	NDTGSRYYKEIPLSE-p;u	NLYSGDYYRIQGRAV-p;u	VHNDIFRYQDEVFGG-p;u	PTGEAPTYVNTQQIP-p;u	KEVHKSGYLSSERLI-p;u	NSDDSNLYLTASKKK-p;u	QNHFVDEYDPTIEDS-p;u	NKMNEVTYSTLNFEA-p;u	IKALRTDYNASVSVP-p;u	TSLNSNDYGYGGQKR-p;u	AGKEQTYYQGRHLGD-p;u	RYVLDDQYVSSVGTK-p;u	RNEGTATYAAAVLFR-p;u	YYRQQAAYYGQTPGP-p;u	PSTLLPSYDPDTGLV-p;u	DEGVPASYHTVSLQV-p;u	PQSSSPVYGSSAKTS-p;u	RQGSSDIYSTPEGKL-p;u	TNFTNPVYATLYMGG-p;u	DEFKELVYPPDYNPE-p;u	DGSDHPYYNSIPSKM-p;u	SFFDGDCYIILAIHK-p;u	IKTGAPQYGSYGTAP-p;u	STFTNITYRGT____-p;u	FDLSEQTYDFLGEMR-p;u	KVEEPSIYESVRVHT-p;u	RFGKKVTYVVIGDGR-p;u	KGDKQVEYLDLDLDS-p;u	NQATEDVYQLEQQLH-p;u	DNLESQTYEVFEKDP-p;u	KGDLDISYITSRIAV-p;u	GKLHYPRYECISAYD-p;u	DGPKGTGYIKTELIS-p;u	KRKQFQLYEEPDTKL-p;u	GQVDVPLYPLPTENP-p;u	ERSPNEEYTWEEDPL-p;u	RVSHQVAYGLHELLK-p;u	VGSEEDLYDDLHSSS-p;u	TVEFLQEYIVNRNKK-p;u	GTPRRLLYCQRSLLD-p;u	AVKRYNDYKLDFRRQ-p;u	PLPPAPAYLSSPLAL-p;u
KINASE-PSP_smMLCK/MYLK	n=5|MYL2_S15|MYL9_T19|MYL12B_S20|MYL9_S20|MYL12B_T19	KRAGGANSNVFSMFE-p;u	KKRPQRATSNVFAMF-p;u	KRPQRATSNVFAMFD-p;u	KRPQRATSNVFAMFD-p;u	KKRPQRATSNVFAMF-p;u
KINASE-PSP_SMG1	n=6|UPF1_T28|UPF1_S1089|UPF1_S1127|UPF1_S1107|UPF1_S1084|TP53_S15	AELLGADTQGSEFEF-p;u	GLSQPELSQDSYLGD-p;u	HGGVTGLSQY_____-p;u	SQIDVALSQDSTYQG-p;u	QMSQPGLSQPELSQD-p;u	PSVEPPLSQETFSDL-p;u
KINASE-PSP_SLK	n=5|RDX_T564|EZR_T567|SLK_T183|MSN_T558|SLK_S189	AGRDKYKTLRQIRQG-p;u	QGRDKYKTLRQIRQG-p;u	VSAKNTRTIQRRDSF-p;u	LGRDKYKTLRQIRQG-p;u	RTIQRRDSFIGTPYW-p;u
KINASE-PSP_SGK3	n=8|ITCH_S450|LCP1_S5|ITCH_T385|FLII_S436|FLII_T818|GSK3B_S9|MDM2_S166|HSD17B4_S318	GWEKRTDSNGRVYFV-p;u	___MARGSVSDEEMM-p;u	DHFTRTTTWQRPTLE-p;u	RLRRRKDSAQDDQAK-p;u	LHRPRHATVSRSLEG-p;u	SGRPRTTSFAESCKP-p;u	SSRRRAISETEENSD-p;u	NHTSRATSTATSGFA-p;u
KINASE-PSP_SGK1	n=53|NEDD4L_S342|TBC1D4_S318|NDRG2_T330|NCSTN_S437|NDRG2_S346|CDKN1B_T157|KMT2D_S1331|MKNK1_S353|GSK3B_Y216|FOXO3_S315|NEDD4L_S448|MAPK1_S29|TSC2_S981|TBC1D4_S570|MAP2K4_S80|TSC2_S1130|WNK4_S1190|NDRG1_T366|HTT_S419|FBXW7_S227|NFKBIA_S32|APBB1_S610|NDRG1_T346|NDRG1_T356|TSC2_T1462|NDRG2_T348|CREB1_S119|NEDD4L_T367|TSC2_S939|GSK3B_S9|NDRG2_S332|TBC1D4_S751|MDM2_S166|MAPT_S214|TBC1D4_S341|CDKN1B_T198|TSC2_S1798|SGK1_S422|CARHSP1_S52|WNK1_T60|TBC1D4_T642|SLC2A4_S274|NDRG1_S330|TBC1D4_T568|TBC1D4_S588|TSC2_S1132|TBC1D4_S666|WNK4_S1201|PIKFYVE_S318|RICTOR_T1135|IKBKB_S181|NDRG1_T328|WNK4_S1217	SSRLRSCSVTDAVAE-p;u	EFRSRCSSVTGVQRR-p;u	TRLSRSRTASLTSAA-p;u	FLRARNISGVVLADH-p;u	VDGNRSRSRTLSQSS-p;u	GIRKRPATDDSSTQN-p;u	RGRARLKSTASSIET-p;u	QVLQRNSSTMDLTLF-p;u	RGEPNVSYICSRYYR-p;u	DFRSRTNSNASTVSG-p;u	IRRPRSLSSPTVTLS-p;u	GPRYTNLSYIGEGAY-p;u	AFRCRSISVSEHVVR-p;u	AKRSLTSSLENIFSR-p;u	IERLRTHSIESSGKL-p;u	GARDRVRSMSGGHGL-p;u	SSRQRRLSKGSFPTS-p;u	GTRSRSHTSEGAHLD-p;u	GGRSRSGSIVELIAG-p;u	QQRRRITSVQPPTGL-p;u	LLDDRHDSGLDSMKD-p;u	ECRVRFLSFLAVGRD-p;u	GTRSRSHTSEGTRSR-p;u	GTRSRSHTSEGTRSR-p;u	GLRPRGYTISDSAPS-p;u	GNRSRSRTLSQSSES-p;u	EILSRRPSYRKILND-p;u	AGRARSSTVTGGEEP-p;u	SFRARSTSLNERPKS-p;u	SGRPRTTSFAESCKP-p;u	LSRSRTASLTSAASV-p;u	EGRKRTSSTCSNESL-p;u	SSRRRAISETEENSD-p;u	GSRSRTPSLPTPPTR-p;u	QPRRRHASAPSHVQP-p;u	PGLRRRQT_______-p;u	GQRKRLISSVEDFTE-p;u	AEAFLGFSYAPPTDS-p;u	TRRTRTFSATVRASQ-p;u	EYRRRRHTMDKDSRG-p;u	QFRRRAHTFSHPPSS-p;u	LERERPLSLLQLLGS-p;u	LMRSRTASGSSVTSL-p;u	NKAKRSLTSSLENIF-p;u	RMRGRLGSVDSFERS-p;u	RDRVRSMSGGHGLRV-p;u	GRAQGVRSPLLRQSS-p;u	FPTSRRNSLQRSEPP-p;u	LSLDRSGSPMVPSYE-p;u	NRRIRTLTEPSVDFN-p;u	DQGSLCTSFVGTLQY-p;u	TRLMRSRTASGSSVT-p;u	PGIMRRNSLSGSSTG-p;u
KINASE-PSP_RSK2/RPS6KA3	n=54|NFATC4_S289|WWC1_S947|NFATC4_S281|TH_S44|RIOK2_S483|EIF2AK2_T451|YBX1_S102|TINF2_S295|H3C1_S10|RRN3_S649|LCP1_S5|MYL12A_S19|TBX21_S503|TBX21_S507|MAP3K5_T1109|DAPK1_S289|STAT3_S727|STMN1_S16|EPHA2_S897|BAD_S99|NFATC4_S344|WWC1_T929|NFKBIA_S32|GSK3A_S21|PPP1R3A_S65|NFATC4_S676|NFATC4_S285|MAP3K5_S83|BAD_S75|CASP8_T263|CREB1_S119|GSK3B_S9|RANBP3_S126|ESR1_S167|H2AX_S16|RPS6_S236|VGLL1_S84|RELA_S276|TINF2_S330|TH_S67|MAP3K5_T1326|TH_S71|PPP1R3A_S46|ATF4_S245|FOXN2_S369|FOXN2_S365|H2BC3_S32|FGFR1_S789|RPS6_S235|SLC9A3_S663|TH_S40|CIC_S173|EIF2S1_S52|KCNK3_S393	PALSRRGSLGEEGSE-p;u	CRLNRSDSDSSTLSK-p;u	SGTPSSASPALSRRG-p;u	RFIGRRQSLIEDARK-p;u	QYRTRTLSITSSGSA-p;u	KRTRSKGTLRYMSPE-p;u	NPRKYLRSVGDGETV-p;u	FPFRNLGSPTQVISK-p;u	TKQTARKSTGGKAPR-p;u	PVLYMQPSPL_____-p;u	___MARGSVSDEEMM-p;u	KRPQRATSNVFAMFD-p;u	DSKRRRVSPYPSSGD-p;u	RRVSPYPSSGDSSSP-p;u	DRKIIATTLSKLKLE-p;u	QALSRKASAVNMEKF-p;u	NTIDLPMSPRTLDSL-p;u	KELEKRASGQAFELI-p;u	RVSIRLPSTSGSEGV-p;u	PFRGRSRSAPPNLWA-p;u	QAVALPRSEEPASCN-p;u	STIIRSKTFSPGPQS-p;u	LLDDRHDSGLDSMKD-p;u	SGRARTSSFAEPGGG-p;u	SSGTRRVSFADSFGF-p;u	SNGRRKRSPTQSFRF-p;u	SSASPALSRRGSLGE-p;u	ATRGRGSSVGGGSRR-p;u	EIRSRHSSYPAGTED-p;u	SIRDRNGTHLDAGAL-p;u	EILSRRPSYRKILND-p;u	SGRPRTTSFAESCKP-p;u	VKRERTSSLTQFPPS-p;u	GGRERLASTNDKGSM-p;u	KARAKAKSRSSRAGL-p;u	AKRRRLSSLRASTSK-p;u	PNQWRYSSPWTKPQP-p;u	SMQLRRPSDRELSEP-p;u	ASTGKSKSPCQTLGG-p;u	RFIGRRQSLIEDARK-p;u	VNGADEDTISRFLAE-p;u	RFIGRRQSLIEDARK-p;u	PQPSRRGSDSSEDIY-p;u	TRGSPNRSLPSPGVL-p;u	LGDSGYASQPCAKIS-p;u	EDDPLGDSGYASQPC-p;u	DGKKRKRSRKESYSI-p;u	DTRSSTCSSGEDSVF-p;u	IAKRRRLSSLRASTS-p;u	TMRKRLESFKSTKLG-p;u	RFIGRRQSLIEDARK-p;u	PGKRRTQSLSALPKE-p;u	MILLSELSRRRIRSI-p;u	GLMKRRSSV______-p;u
KINASE-PSP_Ron/MST1R	n=5|MET_Y1349|GJB1_Y243|MET_Y1356|MET_Y1234|MET_Y1235	STFIGEHYVHVNATY-p;u	GHRLSPEYKQNEINK-p;u	YVHVNATYVNVKCVA-p;u	RDMYDKEYYSVHNKT-p;u	DMYDKEYYSVHNKTG-p;u
KINASE-PSP_ROCK2	n=19|SLC9A1_T653|BACE1_S498|MYL2_S15|PPP1R14A_T38|ROCK2_S1374|SH3GL2_T14|ROCK2_S1366|LIMK2_T505|EEF1A1_T432|PPP1R12A_T696|ROCK2_S1379|NCF1_S345|SORL1_S2206|DPYSL2_T555|NFATC1_S241|DAB2_S723|APP_T654|CNN3_S293|PPP1R14B_T57	LRSYNRHTLVADPYE-p;u	DDFADDISLLK____-p;u	KRAGGANSNVFSMFE-p;u	QKRHARVTVKYDRRE-p;u	MKIQQNQSIRRPSRQ-p;u	KKQFHKATQKVSEKV-p;u	ARSSPRTSMKIQQNQ-p;u	NDRKKRYTVVGNPYW-p;u	AVRDMRQTVAVGVIK-p;u	ARQSRRSTQGVTLTD-p;u	NQSIRRPSRQLAPNK-p;u	QARPGPQSPGSPLEE-p;u	APMITGFSDDVPMVI-p;u	DNIPRRTTQRIVAPP-p;u	PRHSPSTSPRASVTE-p;u	KPAPRQVSLPVTKST-p;u	MLKKKQYTSIHHGVV-p;u	QGTGTNGSEISDSDY-p;u	VRRQGKVTVKYDRKE-p;u
KINASE-PSP_ROCK1	n=67|RDX_T564|SLC9A1_T653|ARHGAP35_T1173|FHOD1_S1137|ARHGAP24_S391|FHOD1_T1141|EZR_T567|GFAP_S38|PTEN_S229|ARHGAP35_S1236|DES_T17|AQP2_T269|FHOD1_S1131|PRMT5_T80|RND3_S11|MYL9_T19|DES_S60|KCNK3_S336|ARHGAP24_T452|PFN1_S138|RND3_S218|H3C1_S10|ARHGAP24_S437|RND3_S7|LIMK2_T505|ARHGAP35_S1174|H3C1_S28|VIM_S72|GFAP_S13|DES_T76|PTK2_S732|PAWR_T163|SOX9_S181|PPP1R12A_T853|PPP1R12A_T696|MAPK8IP3_S365|SCRIB_S1508|MARCKS_S159|RND3_S240|GFAP_T7|ARHGAP35_S1150|ARHGAP24_S415|ARHGAP19_S422|MYL12B_S20|DPYSL2_T555|ARHGAP35_T1226|ADD1_T445|NR3C1_T519|MYL9_S20|DES_T77|ADD1_T480|SCRIB_S1378|MSN_T558|NR3C1_S617|PPP1R12B_T646|ARHGAP24_S413|DAPK3_T265|MYL12B_T19|ARHGAP24_S402|DES_S12|LIMK1_T508|DAPK3_T299|MAPK8IP3_S314|MAPK8IP3_S364|PTEN_T232|KCNK3_S393|PPP1R12A_S852	AGRDKYKTLRQIRQG-p;u	LRSYNRHTLVADPYE-p;u	GRFASYRTSFSVGSD-p;u	RSRGNRKSLRRTLKS-p;u	RSSMNNGSPTALSGS-p;u	NRKSLRRTLKSGLGD-p;u	QGRDKYKTLRQIRQG-p;u	LGPGTRLSLARMPPP-p;u	VKIYSSNSGPTRRED-p;u	PKPKPRPSITKATWE-p;u	RVSSYRRTFGGAPGF-p;u	PQSLPRGTKA_____-p;u	AARERKRSRGNRKSL-p;u	LSGRDWNTLIVGKLS-p;u	RRASQKLSSKSIMDP-p;u	KKRPQRATSNVFAMF-p;u	VYQVSRTSGGAGGLG-p;u	IPRDLSTSDTCVEQS-p;u	GLEKTQTTPNGSLQA-p;u	MASHLRRSQY_____-p;u	QRATKRISHMPSRPE-p;u	TKQTARKSTGGKAPR-p;u	SGIVTNGSFSSSNAE-p;u	_MKERRASQKLSSKS-p;u	NDRKKRYTVVGNPYW-p;u	RFASYRTSFSVGSDD-p;u	ATKAARKSAPATGGV-p;u	SSAVRLRSSVPGVRL-p;u	ITSAARRSYVSSGEM-p;u	LRASRLGTTRTPSSY-p;u	SSEGFYPSPQHMVQT-p;u	LREKRRSTGVVNIPA-p;u	YQPRRRKSVKNGQAE-p;u	PREKRRSTGVSFWTQ-p;u	ARQSRRSTQGVTLTD-p;u	RLDRTGSSPTQGIVN-p;u	WRAARMKSLEQDALR-p;u	KKKKKRFSFKKSFKL-p;u	LRKDKAKSCTVM___-p;u	_MERRRITSAARRSY-p;u	LERGRKVSIVSKPVL-p;u	HKLDVSRSPPLMVKK-p;u	QKRARSRSFSGLIKR-p;u	KRPQRATSNVFAMFD-p;u	DNIPRRTTQRIVAPP-p;u	LRSLRRNTKKPKPKP-p;u	QKQQREKTRWLNSGR-p;u	SENPGNKTIVPATLP-p;u	KRPQRATSNVFAMFD-p;u	RASRLGTTRTPSSYG-p;u	TKEDGHRTSTSAVPN-p;u	EGPPKRVSLVGADDL-p;u	LGRDKYKTLRQIRQG-p;u	WRSYRQSSANLLCFA-p;u	ARQTRRSTQGVTLTD-p;u	SVHKLDVSRSPPLMV-p;u	KDPKRRMTIAQSLEH-p;u	KKRPQRATSNVFAMF-p;u	LSGSKTNSPKNSVHK-p;u	YSSSQRVSSYRRTFG-p;u	PDRKKRYTVVGNPYW-p;u	PERRRLKTTRLKEYT-p;u	RAREKRDSRNMEVQV-p;u	TRLDRTGSSPTQGIV-p;u	YSSNSGPTRREDKFM-p;u	GLMKRRSSV______-p;u	RPREKRRSTGVSFWT-p;u
KINASE-PSP_RIPK3	n=7|DAXX_S668|RIPK3_S227|MLKL_T357|DLD_T135|MLKL_S358|RIPK3_T182|TRIM28_S473	KKICTLPSPPSPLAS-p;u	VELPTEPSLVYEAVC-p;u	FELRKTQTSMSLGTT-p;u	STAVKALTGGIAHLF-p;u	ELRKTQTSMSLGTTR-p;u	GSGEPGGTLGYLAPE-p;u	SGVKRSRSGEGEVSG-p;u
KINASE-PSP_RIPK2	n=6|RIPK2_S181|RIPK2_S180|RIPK2_S174|RIPK2_S176|RIPK2_S178|RIPK2_Y474	SLSQSRSSKSAPEGG-p;u	MSLSQSRSSKSAPEG-p;u	LSKWRMMSLSQSRSS-p;u	KWRMMSLSQSRSSKS-p;u	RMMSLSQSRSSKSAP-p;u	DLIMKEDYELVSTKP-p;u
KINASE-PSP_RIPK1	n=6|RIPK1_S15|RIPK1_S166|DAB2IP_S728|RIPK1_S14|RIPK1_S20|RIPK1_S161	NVIKMKSSDFLESAE-p;u	LASFKMWSKLNNEEH-p;u	PSPARSSSYSEANEP-p;u	LNVIKMKSSDFLESA-p;u	KSSDFLESAELDSGG-p;u	IADLGLASFKMWSKL-p;u
KINASE-PSP_Ret/RET	n=31|RET_Y981|PTK2_Y925|RET_Y1090|ATF4_T107|PTK2_Y577|ATF4_T115|MAPK9_Y185|RET_Y1096|MAPK8_Y185|PIK3R1_Y203|RET_Y826|RET_Y1015|PDPK1_Y9|ATF4_T114|DOK1_Y398|RET_Y809|PTK2_Y861|ATF4_T119|RET_Y1029|RET_Y687|PLCG1_Y783|AFAP1L2_Y54|AKT1_Y315|RET_Y806|RET_Y900|MAPK1_Y187|RET_Y905|PTK2_Y576|MAPK3_Y204|RET_Y1062|MAPK14_Y182	DNCSEEMYRLMLQCW-p;u	DRSNDKVYENVTGLV-p;u	TNTGFPRYPNDSVYA-p;u	LGIDDLETMPDDLLT-p;u	YMEDSTYYKASKGKL-p;u	MPDDLLTTLDDTCDL-p;u	TNFMMTPYVVTRYYR-p;u	RYPNDSVYANWMLSP-p;u	TSFMMTPYVVTRYYR-p;u	PVIPAAVYSEMISLA-p;u	SRKVGPGYLGSGGSR-p;u	MMVKRRDYLDLAAST-p;u	ARTTSQLYDAVPIQS-p;u	TMPDDLLTTLDDTCD-p;u	ARVKEEGYELPYNPA-p;u	LIVEYAKYGSLRGFL-p;u	PIGNQHIYQPVGKPD-p;u	LLTTLDDTCDLFAPL-p;u	TPSDSLIYDDGLSEE-p;u	AQAFPVSYSSSGARR-p;u	EGRNPGFYVEANPMP-p;u	SSSSDEEYIYMNKVT-p;u	TFCGTPEYLAPEVLE-p;u	PLLLIVEYAKYGSLR-p;u	FGLSRDVYEEDSYVK-p;u	HTGFLTEYVATRWYR-p;u	DVYEEDSYVKRSQGR-p;u	RYMEDSTYYKASKGK-p;u	HTGFLTEYVATRWYR-p;u	TWIENKLYGMSDPNW-p;u	TDDEMTGYVATRWYR-p;u
KINASE-PSP_RAF1	n=13|RAF1_S621|KLF10_T93|BAD_S75|BAD_S118|MAP2K1_S222|RAF1_S359|EEF1A2_S21|MAP2K1_S218|RAF1_S259|MYC_T8|RAF1_S338|BAD_S99|PPP1R12A_T696	PKINRSASEPSLHRA-p;u	TIPAFCLTPPYSPSD-p;u	EIRSRHSSYPAGTED-p;u	GRELRRMSDEFVDSF-p;u	LIDSMANSFVGTRSY-p;u	STRIGSGSFGTVYKG-p;u	GHVDSGKSTTTGHLI-p;u	VSGQLIDSMANSFVG-p;u	SQRQRSTSTPNVHMV-p;u	MPLNVSFTNRNYDLD-p;u	RPRGQRDSSYYWEIE-p;u	PFRGRSRSAPPNLWA-p;u	ARQSRRSTQGVTLTD-p;u
KINASE-PSP_QIK/SIK2	n=12|PIK3R1_S154|CDK5R1_S91|LRP6_S1490|PIK3R1_S541|MYLK_S343|LRP6_S1420|SIK2_S90|CEP250_S2392|SIK2_S343|HDAC5_S259|SIK2_S358|CEP250_S2394	STLYRTQSSSNLAEL-p;u	ENLKKSLSCANLSTF-p;u	AILNPPPSPATERSH-p;u	RISEIIDSRRRLEED-p;u	PVLQKTSSSITLQAA-p;u	YVVHGPASVPLGYVP-p;u	YQVMETKSMLYLVTE-p;u	AGLHHSLSHSLLAVA-p;u	RLKSHRSSFPVEQRL-p;u	FPLRKTASEPNLKVR-p;u	DGRQRRPSTIAEQTV-p;u	LHHSLSHSLLAVAQA-p;u
KINASE-PSP_Pyk2/PTK2B	n=16|TGFB1I1_Y60|ID3_Y48|CTTN_Y470|ID3_S18|ID3_S5|NPHP1_Y46|LAT_Y171|SNCA_Y125|PTK2_Y407|NOS3_Y657|NPHP1_Y349|CTTN_Y486|ID3_Y11|CTTN_Y421|PTK2B_Y402|STIM1_Y361	SGDKDHLYSTVCKPR-p;u	LDDMNHCYSRLRELV-p;u	AYATEAVYESAEAPG-p;u	YEAVCCLSERSLAIA-p;u	___MKALSPVRGCYE-p;u	PNKRQHIYQRCIQLK-p;u	SMESIDDYVNVPESG-p;u	VDPDNEAYEMPSEEG-p;u	IIDEEDTYTMPSTRD-p;u	FGLGSRAYPHFCAFA-p;u	GNQFRANYFLQPELM-p;u	YPAEDSTYDEYENDL-p;u	LSPVRGCYEAVCCLS-p;u	RLPSSPVYEDAASFK-p;u	CSIESDIYAEIPDET-p;u	THEVEVQYYNIKKQN-p;u
KINASE-PSP_PRKD3	n=6|HDAC5_S498|PRKD1_S738|CTTN_S298|GIT1_S46|PRKD1_S742|MFF_S172	RPLSRTQSSPLPQSP-p;u	ARIIGEKSFRRSVVG-p;u	EKLAKHESQQDYSKG-p;u	RSLGRHISIVKHLRH-p;u	GEKSFRRSVVGTPAY-p;u	GQLVRNDSLWHRSDS-p;u
KINASE-PSP_PRKD2	n=20|IFNAR1_S535|PAK4_S99|PI4KB_S294|CTTN_S298|SET_S171|ARFIP1_S100|ITGB4_T1736|MFF_S172|CIB1_S78|VASP_S239|HDAC7_S181|SSH1_S978|HDAC5_S498|PKD2_S801|MARK2_S400|PRKD2_S876|RIN1_S292|SSH1_S937|VASP_S157|VASP_S322	SSQTSQDSGNYSNED-p;u	MSVTRSNSLRRDSPP-p;u	SNLKRTASNPKVENE-p;u	EKLAKHESQQDYSKG-p;u	KDLTKRSSQTQNKAS-p;u	LELVRKWSLNTYKCT-p;u	EFVSRTLTTSGTLST-p;u	GQLVRNDSLWHRSDS-p;u	ERICRVFSTSPAKDS-p;u	GAKLRKVSKQEEASG-p;u	NPLLRKESAPPSLRR-p;u	SPLKRSHSLAKLGSL-p;u	RPLSRTQSSPLPQSP-p;u	SSLPRPMSSRSFPRS-p;u	HKVQRSVSANPKQRR-p;u	QGLAERISVL_____-p;u	QLLRRESSVGYRVPA-p;u	SNLTRSSSSDSIHSV-p;u	EHIERRVSNAGGPPA-p;u	TTLPRMKSSSSVTTS-p;u
KINASE-PSP_PRKD1	n=78|HDAC7_S486|ATP7B_S1453|CERT1_S132|CTNNB1_T120|DLC1_S1244|DNM1L_S637|CTNNB1_T112|TLR5_S805|REM1_S18|SPHK2_S421|MAP3K5_T838|ATP7B_S1121|PAK4_S99|PIK3R1_S154|AKT1_S473|PPP1R14A_T38|KAT7_T97|MYBPC3_S304|PIP5K1C_S448|PI4KB_S294|PTRH2_S5|RTKN_S435|CTTN_S298|ATP7B_S481|TFAP2A_S258|PRKD1_S910|RIN1_S351|ITGB4_T1736|PI4KB_S294|AP2B1_Y277|OXTR_S261|AP2B1_S258|BAD_S99|ATP7B_S478|MFF_S172|TFAP2A_S326|MAP4K1_S171|TLR4_S790|HSPB1_S82|TCAP_S157|HDAC7_S155|SSH1_S978|BAD_S75|HDAC5_S498|CREB1_S119|MFF_S275|PAK4_S474|MARK2_S400|RABEP1_S407|CREB1_S98|KAT7_T331|BAD_S118|SPHK2_S419|PRKD1_S738|HDAC7_S358|CACNA1C_S1981|CTTN_S348|JUN_S63|PIP4K2A_T376|KCNH2_S284|ARFIP1_S132|PTRH2_S87|FAM83G_S356|SSH1_S402|MBP_S162|CFL1_S3|HDAC5_S259|RIN1_S292|SSH1_S937|MFF_S155|PRKD1_S742|SNAI1_S11|OSBP_S240|VASP_S157|HSPB6_S16|VASP_S322|AKT1_T308|TCAP_S161	RPLSRAQSSPAAPAS-p;u	DDDGDKWSLLLNGRD-p;u	SSLRRHGSMVSLVSG-p;u	QFDAAHPTNVQRLAE-p;u	NTLKRENSSPRVMQR-p;u	VPVARKLSAREQRDC-p;u	EGMQIPSTQFDAAHP-p;u	YQLMKHQSIRGFVQK-p;u	TPLHRRASTPLPLSP-p;u	SPLHRSVSDLPLPLP-p;u	GINPCTETFTGTLQY-p;u	AHSERPLSAPASHLN-p;u	MSVTRSNSLRRDSPP-p;u	STLYRTQSSSNLAEL-p;u	RPHFPQFSYSASGTA-p;u	QKRHARVTVKYDRRE-p;u	KKYPLRQTRSSGSET-p;u	SLLKKRDSFRTPRDS-p;u	NTVFRKNSSLKSSPS-p;u	SNLKRTASNPKVENE-p;u	___MPSKSLVMEYLA-p;u	QALAKQGSLYHEMAI-p;u	EKLAKHESQQDYSKG-p;u	ILAKSPQSTRAVAPQ-p;u	GVLRRAKSKNGGRSL-p;u	KALGERVSIL_____-p;u	RPLLRSMSAAFCSLL-p;u	EFVSRTLTTSGTLST-p;u	SNLKRTASNPKVENE-p;u	LPKDSDYYNMLLKKL-p;u	RVALARVSSVKLISK-p;u	ANSAVVLSAVKVLMK-p;u	PFRGRSRSAPPNLWA-p;u	APDILAKSPQSTRAV-p;u	GQLVRNDSLWHRSDS-p;u	EFLNRQHSDPNEQVT-p;u	ATLARRLSFIGTPYW-p;u	VELYRLLSRNTYLEW-p;u	RALSRQLSSGVSEIR-p;u	GALRRSLSRSMSQEA-p;u	FPLRKTVSEPNLKLR-p;u	SPLKRSHSLAKLGSL-p;u	EIRSRHSSYPAGTED-p;u	RPLSRTQSSPLPQSP-p;u	EILSRRPSYRKILND-p;u	DNVRYGISNIDTTIE-p;u	KEVPRRKSLVGTPYW-p;u	HKVQRSVSANPKQRR-p;u	DGLRRAQSTDSLGTS-p;u	KDLKRLFSGTQISTI-p;u	LRLQGQITEGSNMIK-p;u	GRELRRMSDEFVDSF-p;u	AHSPLHRSVSDLPLP-p;u	ARIIGEKSFRRSVVG-p;u	WPLSRTRSEPLPPSA-p;u	ASLGRRASFHLECLK-p;u	EAVTSKTSNIRANFE-p;u	KNSDLLTSPDVGLLK-p;u	KAAHAAKTVKHGAGA-p;u	ASVRRASSADDIEAM-p;u	LELVRKWSLNTYKCT-p;u	GKVAAQCSHAAVSAY-p;u	YALVKAKSVDEIAKI-p;u	MGVSRSASTVIAYAM-p;u	FKLGGRDSRSGSPMA-p;u	_____MASGVAVSDG-p;u	FPLRKTASEPNLKVR-p;u	QLLRRESSVGYRVPA-p;u	SNLTRSSSSDSIHSV-p;u	GRLKRERSMSENAVR-p;u	GEKSFRRSVVGTPAY-p;u	SFLVRKPSDPNRKPN-p;u	TALQRSLSELESLKL-p;u	EHIERRVSNAGGPPA-p;u	PSWLRRASAPLPGLS-p;u	TTLPRMKSSSSVTTS-p;u	KDGATMKTFCGTPEY-p;u	RSLSRSMSQEAQRG_-p;u
KINASE-PSP_PLK4	n=23|NEDD1_S338|PLK4_T170|PLK4_S305|CENPJ_S595|NEDD1_S404|CEP131_S78|STIL_S428|NEDD1_S325|PCM1_S372|NEDD1_T23|NEDD1_T303|PLK4_S22|ACTR2_T238|PLK4_Y177|CEP131_T205|NEDD1_S568|FBXW5_S151|NEK7_S204|ACTR2_T237|PPP1R16B_S69|STIL_S1116|CCP110_S98|CEP131_S21	ASGGVQNSGIVREAP-p;u	MPHEKHYTLCGTPNY-p;u	SSTSISGSLFDKRRL-p;u	ISFSSNSSFVLKILE-p;u	SFDDTGKSSLGDMFS-p;u	NNLRRSNSTTQVSQP-p;u	QPSVPELSLVLDGNF-p;u	PTTVNKRSVNVNAAS-p;u	RRQAESLSLTREVSQ-p;u	IWDASSMTLVDKFNP-p;u	CIAFQYSTVLTKSSL-p;u	GNLLGKGSFAGVYRA-p;u	QKLALETTVLVESYT-p;u	TLCGTPNYISPEIAT-p;u	PLKSSNQTAPSLNNI-p;u	AGVASSLSEKIADSI-p;u	SQFNKDDSLLLASGV-p;u	VGTPYYMSPERIHEN-p;u	EQKLALETTVLVESY-p;u	KKVSFEASVALLEAS-p;u	LISPNNMSFATKKYM-p;u	VRKAPNASDFDQWEM-p;u	SPAGVDLSLTGLPPP-p;u
KINASE-PSP_PLK3	n=30|ATF2_T69|YWHAE_T208|ATF2_T71|TOP2A_T1343|CALU_S44|CHEK2_S62|HSP90AB1_S718|CALU_T254|CALU_T60|PTEN_S370|CDC25C_S191|SNCB_S118|BCL2L1_S49|SNCA_S129|HIF1A_S657|CHEK2_S73|PTEN_T366|CALU_T196|NPM1_S4|CDC25C_S198|JUN_S73|TP53_S20|CCNB1_S133|JUN_S63|CASP8_T273|VRK1_S342|CDC25A_T80|OCLN_S471|HIF1A_S576|CALU_T177	SVIVADQTPTPTRFL-p;u	DAIAELDTLSEESYK-p;u	IVADQTPTPTRFLKN-p;u	FSDFDEKTDDEDFVP-p;u	KVHNDAQSFDYDHDA-p;u	SSSGTLSSLETVSTQ-p;u	LEGDEDASRMEEVD_-p;u	GKMDKEETKDWILPS-p;u	LGAEEAKTFDQLTPE-p;u	TSVTPDVSDNEPDHY-p;u	EDQAEEISDELMEFS-p;u	LMEPEGESYEDPPQE-p;u	ESEMETPSAINGNPS-p;u	NEAYEMPSEEGYQDY-p;u	ETTSATSSPYRDTQS-p;u	VSTQELYSIPEDQEP-p;u	ASSSTSVTPDVSDNE-p;u	KDIVVQETMEDIDKN-p;u	____MEDSMDMDMSP-p;u	SDELMEFSLKDQEAK-p;u	VGLLKLASPELERLI-p;u	PLSQETFSDLWKLLP-p;u	SPSPMETSGCAPAEE-p;u	KNSDLLTSPDVGLLK-p;u	DAGALTTTFEELHFE-p;u	DDGKLDLSVVENGGL-p;u	RMGSSESTDSGFCLD-p;u	LDDYREESEEYMAAA-p;u	DDDFQLRSFDQLSPL-p;u	IATKEEFTAFLHPEE-p;u
KINASE-PSP_PLK2	n=14|YWHAE_T208|CALU_S44|CENPJ_S595|FBXW7_S349|CALU_T60|SNCB_S118|PLK1_S137|SNCA_S129|CENPJ_S589|TP73_S48|CALU_T196|NPM1_S4|FBXW7_S176|FBXW7_S25	DAIAELDTLSEESYK-p;u	KVHNDAQSFDYDHDA-p;u	ISFSSNSSFVLKILE-p;u	IKPGFIHSPWKSAYI-p;u	LGAEEAKTFDQLTPE-p;u	LMEPEGESYEDPPQE-p;u	LELCRRRSLLELHKR-p;u	NEAYEMPSEEGYQDY-p;u	EQAADEISFSSNSSF-p;u	VVGGTDSSMDVFHLE-p;u	KDIVVQETMEDIDKN-p;u	____MEDSMDMDMSP-p;u	KRKLDHGSEVRSFSL-p;u	SLRGNPSSSQVDEEQ-p;u
KINASE-PSP_PLK1	n=302|DCTN1_S179|CCNT1_S564|NINL_S88|PTEN_S380|PINX1_S226|CLASP2_S1092|ANAPC1_T520|MAP9_S289|PCNT_T1221|CDC25C_S75|PRC1_T616|KIF2C_S715|KMT2E_S861|MAD1L1_T680|MDC1_S20|CDC27_T209|BORA_S497|TNKS_T982|KNL1_T875|TTK_T46|CENPQ_T123|PCNT_T1209|STK38_T407|PPP6R2_T10|STK38_T7|CDC20_S170|TOP2A_T1343|TTK_T33|NEDD1_S637|TOP2A_S1525|CDC16_S112|KIF2B_T125|HSPA1B_S633|DVL2_T206|CLASP2_S1053|PTPN1_S393|MDM2_S260|HNRNPU_S59|TOPORS_S718|CENPQ_S138|TTK_T594|KLF4_S234|CENPQ_T256|TTK_S321|BRCA1_S1164|ANAPC1_S377|LRRK1_S1817|TTK_S108|CENPQ_S253|ANAPC7_S23|TTK_T458|CEP68_S332|PPP1R7_S44|TTK_T12|NEDD1_S426|TTK_S333|MAD1L1_S22|PPP1R7_S27|CASP8_S305|USP16_S386|NCAPH2_S288|PPP1R7_S24|FOXM1_S739|MAP2K1_S222|PCNT_S1235|PRC1_S615|CDC6_T37|CENPQ_S249|VIM_T336|CCNB1_S126|RACGAP1_S164|FOXM1_S724|NCAPD3_S1419|TTK_S291|PAX3/FOXO1_S503|AXIN2_S311|RAD21_S175|MDC1_T4|TTK_T371|BRCA2_S205|BRF1_S450|TNKS_T930|YY1_T39|WDCP_S686|CDC25B_S465|NUAK1_S480|TP53BP1_S1618|VIM_S83|CDC23_T562|SUZ12_S539|MAP2K1_S218|BRCA2_S193|STK3_S15|CENPU_S77|CDC27_T430|CHEK2_T205|KIF2C_S632|WEE1_S53|VIM_S459|KDM1A_S126|CDC23_T565|TTK_T676|RIOK2_S548|RAPGEF2_S794|TP73_T27|TSC1_S579|RUVBL1_T239|CEP55_S436|CDC25B_S375|STK38_T183|RACGAP1_T260|BCL2L1_S62|TERF1_S435|ERCC6L_T1063|NUDC_S326|VIM_T327|SNCB_S118|TNKS_T839|KIZ_T379|BRCA2_S206|RAPGEF2_S1164|RBBP8_T693|PINX1_S110|SUZ12_S546|MAD1L1_S29|MAP2K2_S222|NINL_S87|CDC25B_S397|RAPGEF2_S921|PPP1R7_T277|CLASP2_S1027|CLIP1_S195|CDC27_S435|YAP1_T77|TEX14_S437|CCNB1_S147|SNCA_S129|RACGAP1_S157|CENPQ_S139|C1orf112_S744|CDC25B_S353|NOTCH1_S1791|CDC25B_T127|TTK_T210|TTK_S214|CDC25B_T265|KIF2C_S633|IRS1_S24|CENPQ_S255|PCNT_S1241|TTK_S362|RBBP8_S723|SUZ12_S541|RIOK2_S335|MRE11_S688|KIF2A_T554|OPTN_S177|ANAPC1_S373|CLSPN_S30|TTK_S345|PIN1_S65|ESPL1_S1399|FBXO5_S149|ANAPC7_S17|RAP1GAP_S525|ANAPC1_S547|ANAPC1_S688|CIP2A_S904|RAPGEF2_T632|TNKS_S978|BIRC5_S20|IKBKB_S740|GTSE1_S435|ZMYM2_S303|CDC27_T205|PTPN1_S286|USP16_S330|RAPGEF2_S1010|PLEKHG6_T574|CENPQ_S248|TRIOBP_T457|WDCP_S695|KIF2B_S204|PRKN_S378|RBBP8_T731|CTNNB1_S718|SUN1_S138|NOTCH1_S2439|RIOK2_S380|NPM1_S4|MDC1_T847|AURKB_T236|FADD_S194|CDC25B_S513|USP16_S486|KIF2B_S201|BRF1_T270|CDC25C_S198|GORASP1_S189|BRCA2_T207|PLK1_T210|ESPL1_T1363|ATXN10_T82|RACGAP1_S170|CDC25B_S291|KAT7_S57|GTSE1_S223|REST_S1030|CLIP1_S1364|MTHFR_T549|STIL_S1108|ANAPC4_S779|TSC1_S468|BUB1B_T1008|ANAPC1_T291|CCNB1_S133|TNKS_T1128|CENPU_T78|PINX1_S117|NINL_T161|NEDD1_T382|STK3_S18|NUDC_S274|IKBKB_S750|ANAPC7_S30|CEP192_T44|PKMYT1_T495|FOXM1_S730|PINX1_T141|WDR62_S897|TTK_T564|TOP2A_S1337|CDC25B_T404|ZMYM2_S309|CTNNB1_S60|MYC_S62|ANAPC1_S355|TTK_S37|PARP10_T601|PRKDC_S3205|PPP1R7_S47|HSPA1B_S631|CHEK2_T68|FBXO5_S145|KIF2B_S200|CDC27_S434|CHEK2_S164|CENPQ_T135|TTK_S363|SVIL_S238|CDC25B_S50|CCNB1_S128|BRCA2_T203|BUB1B_T792|CDCA5_T151|PPP6R2_S289|PRKAA2_T172|PKMYT1_S426|VIM_S339|ZMYM2_S305|RAD21_S454|RACGAP1_S214|ATXN10_S77|CDC25B_T167|RAN_S135|SUGT1_S331|KIF2C_S621|CDCA5_T115|BUB1B_T680|HSF1_S216|MAP2K2_S226|PTEN_T383|SRI_T155|NUAK1_S476|STIL_S1116|CLASP2_S1034|CDC27_T446|MRE11_S649|CLIP1_S312|STK3_S316|BUB1B_S676|ANAPC1_T701|ANAPC1_T530|PTEN_T382|BORA_T501|CDC25B_T58|TPT1_S46|CDC25B_S209|C1orf112_S43|NEDD1_S397|RAD51_S14|MAD2L1BP_S102|CHEK2_S210|RSF1_S1359|CDC27_S426|NEK9_T210|IKBKB_S733|NINL_S686|ORC2_S188|VIM_S56|BIRC5_T21|PINX1_T317	SASAGELSSSEPSTP-p;u	KTYSLSSSFSSSSST-p;u	RPSDEDSSSLESAAS-p;u	EPDHYRYSDTTDSDP-p;u	ATGKDVESYLQPKAK-p;u	MKLTQEESFSVWDEH-p;u	GLPAPSLTMSNTMPR-p;u	SDENKENSFSADHVT-p;u	ALPELDRTLSECAEM-p;u	PKRCLDLSNLSSGEI-p;u	TSGILNSTNIQS___-p;u	MQLEEQASRQISSKK-p;u	SPLLLNDSCSLPDLT-p;u	SKMQLLETEFSHTVG-p;u	EEEETEQSSESLRCN-p;u	LTETPQDTIELNRLN-p;u	SSNIQMDSGYNTQNC-p;u	SLISPASTPSCLSAA-p;u	DKNDMDITKSYTIEI-p;u	NKISADTTDNSGTVN-p;u	RLLQQCETLKVPPKK-p;u	TAPALEETWSDVALP-p;u	EIKSIDDTSNFDEFP-p;u	WKFDLNTTSHVDKLL-p;u	_MAMTGSTPCSSMSN-p;u	KTCRYIPSLPDRILD-p;u	FSDFDEKTDDEDFVP-p;u	KFKNEDLTDELSLNK-p;u	HSLLERYSVNEGLVA-p;u	PIKYLEESDEDDLF_-p;u	EKYLKDESGFKDPSS-p;u	MIPQKNQTASGDSLD-p;u	GPKGGSGSGPTIEEV-p;u	MTSELESTSLGDSDE-p;u	DQFPDDLSLDHSDLV-p;u	SPAKGEPSLPEKDED-p;u	SLDSEDYSLSEEGQE-p;u	AMEPGNGSLDLGGDS-p;u	KDRDGYESSYRRRTL-p;u	MEDLTNVSSLLNMER-p;u	RLYDYEITDQYIYMV-p;u	GKFVLKASLSAPGSE-p;u	SQMKSMSTFIEEAYK-p;u	SKPSGNDSCELRNLK-p;u	GEIKEDTSFAENDIK-p;u	NISSHNQSPKRHSIS-p;u	GDSIADVSIMYSEEL-p;u	DKYGQNESFARIQVR-p;u	HNSSQMKSMSTFIEE-p;u	HSNVRLLSSLLLTMS-p;u	CKTPSSNTLDDYMSC-p;u	ADPVLQDSGVDLDSF-p;u	SGIVADLSEQSLKDG-p;u	DLSGRELTIDSIMNK-p;u	VNKGSDESIGKGDGF-p;u	NLKSVQNSHFKEPLV-p;u	RSLNNFISQRVEGGS-p;u	RRVESEESGDEEGKK-p;u	IYQLMDHSNMDCFIC-p;u	HESFLDLSLPVLDDQ-p;u	ESRSPQQSAALPRRY-p;u	EVDRRVESEESGDEE-p;u	SKILLDISFPGLDED-p;u	LIDSMANSFVGTRSY-p;u	MSSVAEISSHMRESF-p;u	ATSGILNSTNIQS__-p;u	SDAKLEPTNVQTVTC-p;u	LDILHNSSQMKSMST-p;u	EVDALKGTNESLERQ-p;u	PILVDTASPSPMETS-p;u	SFDKTDESLDWDSSL-p;u	SKILLDISFPGLDED-p;u	AISTPEKSISDVTFG-p;u	CDVKTDDSVVPCFMK-p;u	PRTSSNASTISGRLS-p;u	SDALTDDSMSMTDSS-p;u	REIMREGSAFEDDDM-p;u	____MEDTQAIDWDV-p;u	LLAKLEETKEYQEPE-p;u	LATPPTLSSTVLIVR-p;u	GDGELDLSGIDDLEI-p;u	LAHGADPTMKNQEGQ-p;u	PVETIETTVVGEEEE-p;u	RSDVFRDSFSHSPGA-p;u	PLERDAESFLLKSPI-p;u	QRESGYYSSPERSES-p;u	LTKAADISLDNLVEG-p;u	GVRLLQDSVDFSLAD-p;u	QLRNQGETPTTEVPA-p;u	RPKRTKASMSEFLES-p;u	VSGQLIDSMANSFVG-p;u	AEVDPDMSWSSSLAT-p;u	KSKLKKLSEDSLTKQ-p;u	TFDPPLHSTAIYADE-p;u	INDSLEITKLDSSII-p;u	VFVFFDLTVDDQSVY-p;u	EELSSQMSSFNEAMT-p;u	GHSTGEDSAFQEPDS-p;u	GQVINETSQHHDDLE-p;u	EYREMDESLANLSED-p;u	NQGETPTTEVPAPFF-p;u	NQMQPDTTSVVKDSQ-p;u	KSSLEAASFWGE___-p;u	RECKNFNSMFAIISG-p;u	SSLEPDSTYFDLPQS-p;u	CQTSLETSIFTPSPC-p;u	KEIIQDVTLHDLDVA-p;u	PTAALNESLVECPKC-p;u	ARVLRSKSLCHDEIE-p;u	TLLMKKDTLTEEETQ-p;u	QPWNSDSTLNSRQLE-p;u	PSWHLADSPAVNGAT-p;u	KKLKLISSDSED___-p;u	VKQFDASTPKNDISP-p;u	QHPEMDFSKAKFN__-p;u	RRQVQSLTCEVDALK-p;u	LMEPEGESYEDPPQE-p;u	DTQGRNSTPLHLAAG-p;u	WSTSSDLTISISEDD-p;u	ATPPTLSSTVLIVRN-p;u	DERRQRHSVSIVETN-p;u	ETVDMDCTLVSETVL-p;u	SDKKEKKSFSLEEKS-p;u	SMSEFLESEDGEVEQ-p;u	SQRVEGGSGLDISTS-p;u	VSGQLIDSMANSFVG-p;u	VRPSDEDSSSLESAA-p;u	RELIGDYSKAFLLQT-p;u	KKWRSLGSLSQGSTN-p;u	LENNNKLTMLDIASN-p;u	NPYNYSDSISPFNKS-p;u	LTKTASESISNLSEA-p;u	EITKLDSSIISEGKI-p;u	NAVMNPKTANVPQTV-p;u	QKAATVKSDIYSFSM-p;u	EDLCQAFSDVILAVN-p;u	NEAYEMPSEEGYQDY-p;u	GSILSDISFDKTDES-p;u	EDLTNVSSLLNMERA-p;u	ETKNKVVSFLEKTGF-p;u	VQNKRRRSVTPPEEQ-p;u	REPLGEDSVGLKPLK-p;u	DPHMAEQTFEQAIQA-p;u	LSASTVLTAQESFSG-p;u	TVLTAQESFSGSLGH-p;u	LTPAEGDTEEDDGFV-p;u	ELSSQMSSFNEAMTQ-p;u	GYLRKPKSMHKRFFV-p;u	SSQMKSMSTFIEEAY-p;u	ISSHMRESFLMSPES-p;u	TLKNKTESSLLAKLE-p;u	EERKMNDSLEDMFDR-p;u	KRTKASMSEFLESED-p;u	TKEGSEFSFSDGEVA-p;u	SKGVDFESSEDDDDD-p;u	ANRVKELTVDPTAAG-p;u	SSGSSEDSFVEIRMA-p;u	VQRFNISSHNQSPKR-p;u	EADSPSDSGQGSYET-p;u	PLVSDEKSSELIITD-p;u	SHLLVKHSQSRRPSS-p;u	KVNFSDDSDLEDPVS-p;u	YEDSGYSSFSLQSGL-p;u	MAAAGLHSNVRLLSS-p;u	AGQKTPDSGHVSQEP-p;u	PLSKLLGSLDEVVLL-p;u	FDFEGSLSPVIAPKK-p;u	NPETVNLSI______-p;u	AIREFAVTATPDQYS-p;u	VVSASLISPASTPSC-p;u	FLKDHRISTFKNWPF-p;u	SFTALDWSWLQTEEE-p;u	RSIRRRDSCLNSKTK-p;u	QKQPGVDSLSPVASL-p;u	PETVLTETPQDTIEL-p;u	KFIMGDSSVQDQWKE-p;u	ILKAFGNSTEKLDEE-p;u	KPVKSETSPVAPRAG-p;u	HLVVTEDTDEDAPLV-p;u	DLDILHNSSQMKSMS-p;u	QAEEREHTLRRCQQE-p;u	SHSPGAVSSLKVFTG-p;u	HLDSSKISVLEPPQE-p;u	AYHEGECSAVFEASG-p;u	LEDMFDRTTHEEYES-p;u	QDDPSYRSFHSGGYG-p;u	RPPVLDESWIREQTT-p;u	SFLSGEPSQADVQPL-p;u	PEQIKEDSLSEESAD-p;u	____MEDSMDMDMSP-p;u	PERQTDVTGEEELTK-p;u	RRKTMCGTLDYLPPE-p;u	QNRSGAMSPMSWNSD-p;u	RAVNDYPSLYYPEMY-p;u	SEYEAEMSLQGEVNI-p;u	YRRHLDSSKISVLEP-p;u	RLTEFEDTPTSQLTI-p;u	SDELMEFSLKDQEAK-p;u	AAWGGEGSLGCGIGY-p;u	TPPTLSSTVLIVRNE-p;u	YDGERKKTLCGTPNY-p;u	AGPHVPFTVFEEVCP-p;u	ASSLQLITECFRCLR-p;u	ESLDWDSSLVKTFKL-p;u	AVPPGMESLISAPLV-p;u	SQSSQDSSPVRNLQS-p;u	LLLPRAASVRGRSIP-p;u	MSEGSDDSGLHGARP-p;u	DDLNNYDSDDQEKQS-p;u	NVKGENITNAPELQP-p;u	DRSTVGLSLISPNNM-p;u	KEEVLSESEAENQQA-p;u	GFLGDLASEEDSIEK-p;u	LNANDEATVSVLGEL-p;u	KFSEQGGTPQNVATS-p;u	SPSPMETSGCAPAEE-p;u	VEEEMQSTIREHRDG-p;u	FDPPLHSTAIYADEE-p;u	SFSLEEKSKISKNRV-p;u	SDEEAESTKEAQNEL-p;u	PRSINTDTLSKETDS-p;u	LKKLSEDSLTKQPEE-p;u	KKINPENSKLSDLDS-p;u	QTEEEEHSCLEQAS_-p;u	SSLLLTMSNNNPELF-p;u	GLPVAVSTLARDRSS-p;u	LLSLFEDTLDPT___-p;u	VLDTMNDSLSKILLD-p;u	DLSSRSKTDLDCIFG-p;u	KPESLENSILDSLEP-p;u	LEEADNQTLDSYRNE-p;u	LDSDEDFSDFDEKTD-p;u	SKAFLLQTVDGKHQD-p;u	DSLSPVASLPKQIFQ-p;u	EEEDVDTSQVLYEWE-p;u	LLPTPPLSPSRRSGL-p;u	AALSRAHSPALGVHS-p;u	EDLTDELSLNKISAD-p;u	EVRELLATLEGLDLD-p;u	TPLPEDNSMNVDQDG-p;u	VADLSEQSLKDGEER-p;u	AQGPKGGSGSGPTIE-p;u	SSLETVSTQELYSIP-p;u	TSRLYEDSGYSSFSL-p;u	EYRRHLDSSKISVLE-p;u	LEITKLDSSIISEGK-p;u	IAYIEDHSGNGTFVN-p;u	PKKMEDLTNVSSLLN-p;u	LKNKTESSLLAKLEE-p;u	SFSGRDSSFTEVPRS-p;u	PVRAAASSPVTTLTQ-p;u	LVDTASPSPMETSGC-p;u	SSLATPPTLSSTVLI-p;u	PRNSAELTVIKVSSQ-p;u	RSYSRLETLGSASTS-p;u	GTEGLVDSFSQGLER-p;u	SDGEFLRTSCGSPNY-p;u	CSLLLDSSLSSNWDD-p;u	ALKGTNESLERQMRE-p;u	QPGVDSLSPVASLPK-p;u	EPSRLQESVMEASRT-p;u	AVDQGNESIVAKTTV-p;u	QVENLASSLQLITEC-p;u	SPVLRNITNSQAPDG-p;u	DRKVKAKSIVFHRKK-p;u	VKRAMNKSFMESGGT-p;u	ALIPGNLSKEEEELS-p;u	VPATPTSTPVPNPEA-p;u	IEDSREATHSSGFSG-p;u	IPLMLNDSGSAHSMP-p;u	LIDSMANSFVGTRSY-p;u	HYRYSDTTDSDPENE-p;u	YSTNGKITFDDYIAC-p;u	KKTQQRESGYYSSPE-p;u	LISPNNMSFATKKYM-p;u	SISPFNKSALKEAMF-p;u	EGKISTITPQIQAFN-p;u	EVIEVDESDVEEDIF-p;u	ASLKRSPSASSLSSM-p;u	LEEEEENSDEDELDS-p;u	LSPIIEDSREATHSS-p;u	KKARPSETGSDDDWE-p;u	NTMPRPSTPLDGVST-p;u	DHYRYSDTTDSDPEN-p;u	QMDSGYNTQNCGSNI-p;u	PVTTLTQTMHDLAGL-p;u	TEGNIDDSLIGGNAS-p;u	PWKPTHPSSTHALAE-p;u	SQARGLSSQNLEIQT-p;u	GKNQDFSSFDDTGKS-p;u	LEANADTSVEEESFG-p;u	KHFYRKPSPQAEEML-p;u	DLTVDDQSVYPKALR-p;u	ENVGKVGSPLDYSLV-p;u	TQPNINDSLEITKLD-p;u	SEYSMAETLVGTPYY-p;u	TVREQDQSFTALDWS-p;u	LEELHEKSQEVIWGL-p;u	SEYSASNSEDDEGVA-p;u	SRSLYASSPGGVYAT-p;u	LKDHRISTFKNWPFL-p;u	EDATLEETLVKKKKK-p;u
KINASE-PSP_PKR/EIF2AK2	n=21|EIF2AK2_S242|EIF2AK2_S83|EIF2AK2_T451|CDK1_Y4|EIF2AK2_Y293|MAPT_S262|KDM4C_S918|TP53_S392|EIF2AK2_T446|EIF2AK2_S6|EIF2AK2_Y162|EIF2S1_S49|EIF2AK2_T255|MAPT_S356|EIF2AK2_T89|EIF2AK2_T88|PPP2R5A_S28|EIF2AK2_T90|EIF2S1_S52|EIF2AK2_Y101|EIF2AK2_T258	NQRKAKRSLAPRFDL-p;u	NKEKKAVSPLLLTTT-p;u	KRTRSKGTLRYMSPE-p;u	____MEDYTKIEKIG-p;u	HRIDGKTYVIKRVKY-p;u	NVKSKIGSTENLKHQ-p;u	MFDDGSFSRDTFPED-p;u	FKTEGPDSD______-p;u	LKNDGKRTRSKGTLR-p;u	__MAGDLSAGFFMEE-p;u	QLAAKLAYLQILSEE-p;u	IEGMILLSELSRRRI-p;u	DLPDMKETKYTVDKR-p;u	RVQSKIGSLDNITHV-p;u	VSPLLLTTTNSSEGL-p;u	AVSPLLLTTTNSSEG-p;u	VDGFTRKSVRKAQRQ-p;u	SPLLLTTTNSSEGLS-p;u	MILLSELSRRRIRSI-p;u	EGLSMGNYIGLINRI-p;u	DMKETKYTVDKRFGM-p;u
KINASE-PSP_PKN1	n=12|MAPT_S352|MAPT_S320|EGFR_T678|HDAC5_T292|H3C1_T11|MAPT_S258|MAPT_S214|HDAC9_S253|MEFV_S208|CLIP1_S312|PKN1_T774|MEFV_S242	DFKDRVQSKIGSLDN-p;u	VDLSKVTSKCGSLGN-p;u	RHIVRKRTLRRLLQE-p;u	KDGTVISTFKKRAVE-p;u	KQTARKSTGGKAPRK-p;u	PDLKNVKSKIGSTEN-p;u	GSRSRTPSLPTPPTR-p;u	KDGNVVTSFKKRMFE-p;u	VRLRRNASSAGRLQG-p;u	ASLKRSPSASSLSSM-p;u	GYGDRTSTFCGTPEF-p;u	SGKMRPRSLEVTIST-p;u
KINASE-PSP_PKM	n=9|MDM2_T351|MYL2_Y118|SREBF1_T59|STAT3_Y705|RBBP8_T126|MDM2_S166|AKT1S1_S203|AKT1S1_S202|SNAP23_S95	KAKLENSTQAEEGFD-p;u	KGVLKADYVREMLTT-p;u	AGSGAGGTDPASPDT-p;u	DPGSAAPYLKTKFIC-p;u	ELMNERNTLQEENKK-p;u	SSRRRAISETEENSD-p;u	KRTEARSSDEENGPP-p;u	EKRTEARSSDEENGP-p;u	NRTKNFESGKAYKTT-p;u
KINASE-PSP_PKG2/PRKG2	n=15|NOS3_T495|PTPN6_S557|PDGFRB_S712|EGFR_T430|PDGFRB_S254|CTH_S377|ERBB2_T686|PTPN6_S556|NOS3_S1177|NOS3_S633|LASP1_S146|EGFR_T693|PTPN6_S553|PTS_S19|MET_S985	TGITRKKTFKEVANA-p;u	AKASRTSSKHKEDVY-p;u	SDKRRPPSAELYSNA-p;u	LEIIRGRTKQHGQFS-p;u	WTYPRKESGRLVEPV-p;u	SDTLIRLSVGLEDEE-p;u	QQKIRKYTMRRLLQE-p;u	HAKASRTSSKHKEDV-p;u	TSRIRTQSFSLQERQ-p;u	WRRKRKESSNTDSAG-p;u	MEPERRDSQDGSSYR-p;u	RELVEPLTPSGEAPN-p;u	KNAHAKASRTSSKHK-p;u	AQVSRRISFSASHRL-p;u	PHLDRLVSARSVSPT-p;u
KINASE-PSP_PKG1/PRKG1	n=50|GATA4_S262|PRKAR1A_S101|SRF_T159|VASP_T278|TBXA2R_T332|CBS_S227|TRPC6_T70|HRH1_S398|RGS18_S216|TBXA2R_S330|ENSA_S109|FHOD1_S1131|GTF2I_S784|ORAI1_S34|PPP1R14A_T38|TRPC3_T11|RAP1GAP2_S7|STMN1_S63|RGS2_S46|TTN_S4099|TBXA2R_S331|PRKG1_S65|GTF2I_S412|RGS2_S64|TRPC1_S206|CCDC80_S434|HRH1_S396|ARPP19_S104|CCDC80_S409|PDE5A_S102|VASP_S239|RAP1B_S179|RHOA_S188|LASP1_S146|TRPC6_S322|TTN_S4185|LIPE_S853|TSC2_S1364|TRPC1_T347|GTF2I_S743|SLC6A4_T276|TTN_S4092|TRPC3_S336|PTS_S19|CBS_S525|ARHGEF6_S684|TTN_S4010|VASP_S157|TTN_S11878|GTF2I_S371	IKPQRRLSASRRVGL-p;u	RRRRGAISAEVYTEE-p;u	DNKLRRYTTFSKRKT-p;u	LARRRKATQVGEKTP-p;u	TRPRRSLTLWPSLEY-p;u	LDQYRNASNPLAHYD-p;u	RLAHRRQTVLREKGR-p;u	WKRLRSHSRQYVSGL-p;u	PTNLRRRSRSFTCNE-p;u	LSTRPRRSLTLWPSL-p;u	DLPQRKSSLVTSKLA-p;u	AARERKRSRGNRKSL-p;u	GVPFRRPSTFGIPRL-p;u	SRRSRRRSGDGEPPG-p;u	QKRHARVTVKYDRRE-p;u	SPSLRRMTVMREKGR-p;u	_MFGRKRSVSFGGFG-p;u	AAEERRKSHEAEVLK-p;u	KDWKTRLSYFLQNSS-p;u	SEQPGLFSEWLRNIE-p;u	STRPRSLSLQPQLTQ-p;u	TTRAQGISAEPQTYR-p;u	GIPFRRPSTYGIPRL-p;u	KPKTGKKSKQQAFIK-p;u	SAKNKKDSLRHSRFR-p;u	PQTTRRPSKATSLES-p;u	FTWKRLRSHSRQYVS-p;u	DLPQRKPSLVASKLA-p;u	VITARRPSVSENLYP-p;u	GTPTRKISASEFDRP-p;u	GAKLRKVSKQEEASG-p;u	PGKARKKSSCQLL__-p;u	ARRGKKKSGCLVL__-p;u	MEPERRDSQDGSSYR-p;u	KNDYKKLSMQCKDFV-p;u	IQQGAKTSLQEEMDS-p;u	IAEPMRRSVSEAALA-p;u	IPIERVVSSEGGRPS-p;u	SGYRRKPTCKKIMTV-p;u	GVPFRRPSTFGIPRL-p;u	SIWKGVKTSGKVVWV-p;u	ALQAAVASEQPGLFS-p;u	KNDYRKLSMQCKDFV-p;u	AQVSRRISFSASHRL-p;u	YHSTGKSSQRQMVFG-p;u	GSSTRKDSIPQVLLP-p;u	VRIEEGKSLRFPLAL-p;u	EHIERRVSNAGGPPA-p;u	KEEVVLKSVLRKRPE-p;u	GIPFRRPSTYGIPRL-p;u
KINASE-PSP_PKG1_iso2/PRKG1	n=8|HSPB1_T143|HSPB1_S15|PRKG1_S65|HSPB1_S82|HSPB1_S78|PRKG1_S81|PAK1_S21|LASP1_S146	RCFTRKYTLPPGVDP-p;u	FSLLRGPSWDPFRDW-p;u	TQQAQKQSASTLQGE-p;u	RALSRQLSSGVSEIR-p;u	PAYSRALSRQLSSGV-p;u	RTKRQAISAEPTAFD-p;u	APPMRNTSTMIGAGS-p;u	MEPERRDSQDGSSYR-p;u
KINASE-PSP_PKCZ/PRKCZ	n=94|PTEN_S380|MARK2_T596|MAPT_S352|RND3_S210|BLVRA_S230|GSK3B_S147|NUMB_S7|STK11_S399|AQP9_S222|NCOA3_S1042|OCLN_T438|MARK3_T564|PLA2G4A_T376|PPP1R14A_T38|NCF1_S320|EPHA2_S892|PHGDH_T57|PIAS4_S18|NUMB_S284|CTNNB1_S45|PHGDH_T78|NCOA3_T1064|MYH10_S1935|CASP9_S144|HMGB1_S39|MAPT_S324|SNAI1_S249|CHAT_S440|YAP1_S109|NREP_S59|MAPT_S293|GEM_S261|AGER_S391|NCF1_S304|RELA_S311|PARD6A_S345|NCOA3_S1062|NCOA3_T1059|MYH10_S1956|OCLN_T404|NCOA3_S1033|PHGDH_S55|VIM_S34|KLF10_S384|MAPT_S258|GSK3B_S9|MYH10_S1937|RPS6KB2_S473|AQP9_S11|SP1_T668|BAX_S184|SMARCD3_S247|STK11_S428|MAP1LC3B_T50|NR1H4_T442|OCLN_T424|IRS1_S323|SP1_T681|HMGB1_S53|NCF1_S315|ADD2_S713|ADD1_S726|STOML2_S17|VIM_S39|NCOA3_T1114|NCF1_S328|ADARB1_S211|NR0B2_T55|CHAT_S476|YAP1_T110|HMGB1_S181|HABP4_T375|IKBKB_S177|BLVRA_S149|IRS1_S441|WWC1_S978|NCOA3_T1067|NCOA3_S1048|PTEN_T383|OCLN_T403|SP1_S670|IKBKB_S181|WWC1_S975|KLF10_T445|SP1_S641|HABP4_T354|STK11_S307|PTEN_T382|TRAF2_S55|NFE2L2_S40|NUMB_S265|ADARB1_S216|SP1_S702|VIM_S56	EPDHYRYSDTTDSDP-p;u	RGVSSRSTFHAGQLR-p;u	DFKDRVQSKIGSLDN-p;u	KNVKRNKSQRATKRI-p;u	LKRNRYLSFHFKSGS-p;u	YRVARHYSRAKQTLP-p;u	_MNKLRQSFRRKKDV-p;u	DLSGEEASRPAPQ__-p;u	MNPARDLSPRLFTAL-p;u	DDLVGPPSNLEGQSD-p;u	LYKRNFDTGLQEYKS-p;u	RGTASRSTFHGQPRE-p;u	GSKFFMGTVVKKYEE-p;u	QKRHARVTVKYDRRE-p;u	QRSRKRLSQDAYRRN-p;u	ADFDPRVSIRLPSTS-p;u	GLIVRSATKVTADVI-p;u	MVMSFRVSDLQMLLG-p;u	SPFKRQLSLRINELP-p;u	GATTTAPSLSGKGNP-p;u	QVVGRAGTGVDNVDL-p;u	LHTLLSNTDATGLEE-p;u	LRRGGPISFSSSRSG-p;u	GDVGALESLRGNADL-p;u	PDASVNFSEFSKKCS-p;u	KVTSKCGSLGNIHHK-p;u	ARTFSRMSLLHKHQE-p;u	VPTYESASIRRFQEG-p;u	KSHSRQASTDAGTAG-p;u	LGSSELRSPRISYLH-p;u	NVQSKCGSKDNIKHV-p;u	AYQKRKESMPRKARR-p;u	ERAELNQSEEPEAGE-p;u	GAPPRRSSIRNAHSI-p;u	RTYETFKSIMKKSPF-p;u	RGDGSGFSL______-p;u	DQLHTLLSNTDATGL-p;u	ALLDQLHTLLSNTDA-p;u	EGASLELSDDDTESK-p;u	HYETDYTTGGESCDE-p;u	NRPLLRNSLDDLVGP-p;u	CEGLIVRSATKVTAD-p;u	SRSYVTTSTRTYSLG-p;u	GKTYFKSSHLKAHTR-p;u	PDLKNVKSKIGSTEN-p;u	SGRPRTTSFAESCKP-p;u	RGGPISFSSSRSGRR-p;u	PPSGTKKSKRGRGRP-p;u	EGAEKGKSFKQRLVL-p;u	SYCGKRFTRSDELQR-p;u	VAGVLTASLTIWKKM-p;u	VKRPGDLSVRCTLLL-p;u	SSKIRRLSACKQQ__-p;u	QLPVLDKTKFLVPDH-p;u	GRLTELRTFNHHHAE-p;u	IREYPPITSDQQRQL-p;u	MVGGKPGSFRVRASS-p;u	QRHKRTHTGEKKFAC-p;u	SERWKTMSAKEKGKF-p;u	AHSIHQRSRKRLSQD-p;u	KKKFRTPSFLKKSKK-p;u	KKKFRTPSFLKKSKK-p;u	GALLLRGSLLASGRA-p;u	TTSTRTYSLGSALRP-p;u	KAGLYGQTYPAQGPP-p;u	QDAYRRNSVRFLQQR-p;u	GDLSLSASPVPASLA-p;u	QLCAPHRTCREALDV-p;u	HKAAVPASEKLLLLK-p;u	SHSRQASTDAGTAGA-p;u	GVVKAEKSKKKKEEE-p;u	GRGARGGTRGGRGRI-p;u	AKELDQGSLCTSFVG-p;u	GKDLLKGSLLFTAGP-p;u	SPCDFRSSFRSVTPD-p;u	KRPSSVKSLRSERLI-p;u	LLSNTDATGLEEIDR-p;u	PSNLEGQSDERALLD-p;u	HYRYSDTTDSDPENE-p;u	DHYETDYTTGGESCD-p;u	CGKRFTRSDELQRHK-p;u	DQGSLCTSFVGTLQY-p;u	VRMKRPSSVKSLRSE-p;u	FMRSDHLTKHARRHL-p;u	GKVYGKTSHLRAHLR-p;u	RKPANDITSQLEINF-p;u	IRQIRQHSWFRKKHP-p;u	DHYRYSDTTDSDPEN-p;u	QCGHRYCSFCLASIL-p;u	SREVFDFSQRRKEYE-p;u	EQLARQGSFRGFPAL-p;u	SASPVPASLAQPPLP-p;u	FMRSDHLSKHIKTHQ-p;u	SRSLYASSPGGVYAT-p;u
KINASE-PSP_PKCT/PRKCQ	n=42|HEXIM1_S158|RDX_T564|LLGL1_S663|PDPK1_S241|CARD11_S893|BAD_S75|LLGL1_S673|NKD2_S31|EZR_T567|PDPK1_S64|PRKCQ_T219|IRS1_S1101|PTPN7_S246|CCDC88A_S1690|RASGRP1_T184|CARD11_S559|NR2F6_S83|LLGL1_S655|H3C1_S10|LLGL1_S659|KRAS_S181|PTPN6_S591|LLGL1_S670|FOSL1_S265|MSN_T558|WIPF1_S488|RAPGEF2_S960|CBLB_S282|HABP4_T375|STK39_S323|PTPN7_S44|ICAM3_S518|FOSL1_T230|FOSL1_T223|HABP4_T354|BAD_S99|PPP1R12A_T853|ARHGEF6_S225|TBK1_S716|ARHGEF6_S488|STK39_S309|RASGRP3_T133	KKHRRRPSKKKRHWK-p;u	AGRDKYKTLRQIRQG-p;u	LKKSLRQSFRRIRKS-p;u	SKQARANSFVGTAQY-p;u	SPRLSRASFLFGQLL-p;u	EIRSRHSSYPAGTED-p;u	RIRKSRVSGKKRAAN-p;u	FVASAYASGRKGAEE-p;u	QGRDKYKTLRQIRQG-p;u	EPRPGAGSLQHAQPP-p;u	SAINSRETMFHKERF-p;u	GCRRRHSSETFSSTP-p;u	QYQEERRSVKHILFS-p;u	LQQFLEESNKLTSVQ-p;u	RDWSRKLTQRIKSNT-p;u	QPPRSRSSIMSITAE-p;u	CKSFFKRSIRRNLSY-p;u	GPLSRVKSLKKSLRQ-p;u	TKQTARKSTGGKAPR-p;u	RVKSLKKSLRQSFRR-p;u	GKKKKKKSKTKCVIM-p;u	DKEKSKGSLKRK___-p;u	SFRRIRKSRVSGKKR-p;u	PSSDPLGSPTLLAL_-p;u	LGRDKYKTLRQIRQG-p;u	RNESRSGSNRRERGA-p;u	KKRVRRSSFLNAKKL-p;u	KYSTKPGSYIFRLSC-p;u	GRGARGGTRGGRGRI-p;u	LCLQKDPSKRPTAAE-p;u	RLQERRGSNVALMLD-p;u	REHQRSGSYHVREES-p;u	TPSLTPFTPSLVFTY-p;u	HTPTLMTTPSLTPFT-p;u	RKPANDITSQLEINF-p;u	PFRGRSRSAPPNLWA-p;u	PREKRRSTGVSFWTQ-p;u	KSSERPLSPKAVKGF-p;u	HILERFGSLTMDGGL-p;u	LSASPRMSGFIYQGK-p;u	MMKKYGKSFRKLLSL-p;u	YDWMRRVTQRKKVSK-p;u
KINASE-PSP_PKCI/PRKCI	n=47|MARK2_T596|AMOT_T750|MAPT_S352|ROCK1_T1334|EZR_T567|SP1_S59|ROCK1_S1333|NUMB_S295|MARK3_T564|CDK7_T170|GLI1_S243|ROCK1_T1337|NUMB_S7|NUMB_S276|MAPT_S324|PPP1R14C_T73|FBXW7_S10|DOC2B_S34|FBXW7_S18|ROCK1_T1024|MAPT_S293|BAD_S99|UBTF_S412|ELF3_S68|PARD6A_S345|ECT2_T359|AMOT_T536|GLI1_T304|BAD_S75|VIM_S34|KLF10_S384|MAPT_S258|EZH2_T487|EZH2_S690|CTTN_S261|RPS6KB2_S473|BAD_S118|YKT6_S174|VIM_S39|ROCK1_S1341|AMOT_S538|EP300_S89|PARD3_S827|KLF10_T445|EZH2_T345|NFE2L2_S40|VIM_S56	RGVSSRSTFHAGQLR-p;u	DMEGRIKTLHAQIIE-p;u	DFKDRVQSKIGSLDN-p;u	ASPRTLSTRSTANQS-p;u	QGRDKYKTLRQIRQG-p;u	GGQESQPSPLALLAA-p;u	RASPRTLSTRSTANQ-p;u	SPFKRQLSLRINELP-p;u	RGTASRSTFHGQPRE-p;u	GSPNRAYTHQVVTRW-p;u	DCRWDGCSQEFDSQE-p;u	RTLSTRSTANQSFRK-p;u	_MNKLRQSFRRKKDV-p;u	EQLARQGSFRGFPAL-p;u	KVTSKCGSLGNIHHK-p;u	RHQQGKVTVKYDRKE-p;u	QELLSVGSKRRRTGG-p;u	IRPIKQISDYFPRFP-p;u	KRRRTGGSLRGNPSS-p;u	IDRKKANTQDLRKKE-p;u	NVQSKCGSKDNIKHV-p;u	PFRGRSRSAPPNLWA-p;u	EKPKRPVSAMFIFSE-p;u	GEQPQFWSKTQVLDW-p;u	RGDGSGFSL______-p;u	YLYEKANTPELKKSV-p;u	GSEDTRKTISQLFAK-p;u	GEKPHKCTFEGCRKS-p;u	EIRSRHSSYPAGTED-p;u	SRSYVTTSTRTYSLG-p;u	GKTYFKSSHLKAHTR-p;u	PDLKNVKSKIGSTEN-p;u	APAEDVDTPPRKKKR-p;u	KIRFANHSVNPNCYA-p;u	EKLQLHESQKDYKTG-p;u	PPSGTKKSKRGRGRP-p;u	GRELRRMSDEFVDSF-p;u	LDDLVSKSEVLGTQS-p;u	TTSTRTYSLGSALRP-p;u	TRSTANQSFRKVVKN-p;u	EDTRKTISQLFAKNK-p;u	SELLRSGSSPNLNMG-p;u	REGFGRQSMSEKRTK-p;u	FMRSDHLTKHARRHL-p;u	LTAERIKTPPKRPGG-p;u	SREVFDFSQRRKEYE-p;u	SRSLYASSPGGVYAT-p;u
KINASE-PSP_PKCH/PRKCH	n=15|ITGB2_S745|PTPN11_S591|ITGB2_T758|PTPN11_S576|PRKCH_S32|PRKD2_S706|PRKD2_S710|GSK3A_S21|GSK3B_S9|PRKCH_S28|PRKD1_S738|PRKD2_S876|GSTP1_S185|PRKD1_S742|GSTP1_S43	FEKEKLKSQWNNDNP-p;u	GLMQQQKSFR_____-p;u	NPLFKSATTTVMNPK-p;u	CAEMREDSARVYENV-p;u	TRWSLRHSLFKKGHQ-p;u	ARIIGEKSFRRSVVG-p;u	GEKSFRRSVVGTPAY-p;u	SGRARTSSFAEPGGG-p;u	SGRPRTTSFAESCKP-p;u	GLQPTRWSLRHSLFK-p;u	ARIIGEKSFRRSVVG-p;u	QGLAERISVL_____-p;u	SAYVGRLSARPKLKA-p;u	GEKSFRRSVVGTPAY-p;u	VETWQEGSLKASCLY-p;u
KINASE-PSP_PKCG/PRKCG	n=35|HSP90AA1_T115|DNAJC5_S34|MAPT_S352|DAB2_S24|KCNC4_S9|KCNC4_S21|HSP90AA1_T425|MAPT_S324|CHAT_S440|CHAT_S347|NGFR_S277|CHAT_T255|MAPT_S293|GSK3A_S21|MAPT_S258|KCNC4_S8|NADK_S64|KIR3DL1_S415|GSK3B_S9|TRPC3_T646|MMP14_T567|RPS6KB2_S473|ARHGEF7_S518|GRK2_S29|C5AR1_S334|KCNC4_S15|DNAJC5_S10|APTX_T125|CD5_T434|CHAT_S476|HSP90AA1_T603|CHAT_S346|ARHGEF7_S761|CD5_T436|NADK_S46	GTIAKSGTKAFMEAL-p;u	TSDDIKKSYRKLALK-p;u	DFKDRVQSKIGSLDN-p;u	QAAPKAPSKKEKKKG-p;u	ISSVCVSSYRGRKSG-p;u	KSGNKPPSKTCLKEE-p;u	KKCLELFTELAEDKE-p;u	KVTSKCGSLGNIHHK-p;u	VPTYESASIRRFQEG-p;u	LKHVTQSSRKLIRAD-p;u	IAFKRWNSCKQNKQG-p;u	TVLVKDSTNRDSLDM-p;u	NVQSKCGSKDNIKHV-p;u	SGRARTSSFAEPGGG-p;u	PDLKNVKSKIGSTEN-p;u	MISSVCVSSYRGRKS-p;u	KEFRRTRSLHGPCPV-p;u	QRKITRPSQRPKTPP-p;u	SGRPRTTSFAESCKP-p;u	LQISLGRTVKDIFKF-p;u	FFFRRHGTPRRLLYC-p;u	PPSGTKKSKRGRGRP-p;u	LSASPRMSGFIYQGK-p;u	ATPAARASKKILLPE-p;u	SVVRESKSFTRSTVD-p;u	SSYRGRKSGNKPPSK-p;u	DQRQRSLSTSGESLY-p;u	AKNPGLETHRKRKRS-p;u	MSFHRNHTATVRSHA-p;u	HKAAVPASEKLLLLK-p;u	PCCIVTSTYGWTANM-p;u	LLKHVTQSSRKLIRA-p;u	DSLGRRSSLSRLEPS-p;u	FHRNHTATVRSHAEN-p;u	RGRAKSRSLSASPAL-p;u
KINASE-PSP_PKCE/PRKCE	n=66|UGT1A7_S432|MAPT_S352|ADAP1_T276|KEAP1_S602|ADAM17_T735|GNAI2_S144|NANOG_T200|NANOG_S135|PRKCE_S316|NANOG_S79|GNAI2_S302|PPP1R14A_T38|MCU_S92|EGFR_T678|SLC6A2_S259|MIIP_S303|KEAP1_S599|ADAP1_S87|MAPT_S324|AURKB_S227|PRKCE_S234|CHAT_S440|ITGB1_T789|STAT3_S727|TNNI3_S44|NREP_S59|MAPT_S293|BAD_S99|ALDH2_T429|PRKD2_S706|PRKD2_S710|OCLN_T404|KCNK3_T383|FGFR1_S779|TICAM2_S16|NANOG_T78|BAD_S75|MAPT_S258|CREB1_S119|KIR3DL1_S415|XIAP_S87|RPS6KB2_S473|KRT18_S53|GNAI2_S44|PRKCE_S729|BAD_S118|GLS_S314|IQGAP1_S1443|ALDH2_T202|PRKD1_S738|CORO1B_S2|RAB11A_S177|RAB5A_T7|NANOG_T280|ITGB1_T788|CHAT_S476|GJA1_S368|PRKD2_S876|IKBKB_S177|ALDH2_S296|OCLN_T403|PRKCE_S368|ATF2_T52|PRKD1_S742|CTNND1_S268|MET_S985	KAVINDKSYKENIMR-p;u	DFKDRVQSKIGSLDN-p;u	GFRKRWFTMDDRRLM-p;u	TRMTSGRSGVGVAVT-p;u	KPFPAPQTPGRLQPA-p;u	VQACFGRSREYQLND-p;u	LPMWSNQTWNNSTWS-p;u	LSNILNLSYKQVKTW-p;u	TPDKITNSGQRRKKL-p;u	PKGKQPTSAEKSVAK-p;u	NKYDEAASYIQSKFE-p;u	QKRHARVTVKYDRRE-p;u	VISVRLPSRRERCQF-p;u	RHIVRKRTLRRLLQE-p;u	LWKGVKTSGKVVWIT-p;u	YHIHRRKSFDASDTL-p;u	SEVTRMTSGRSGVGV-p;u	AARARFESKVPSFYY-p;u	KVTSKCGSLGNIHHK-p;u	GWSVHAPSLRRKTMC-p;u	ETPDQVGSQRFSVNM-p;u	VPTYESASIRRFQEG-p;u	IYKSAVTTVVNPKYE-p;u	NTIDLPMSPRTLDSL-p;u	KKSKISASRKLQLKT-p;u	LGSSELRSPRISYLH-p;u	NVQSKCGSKDNIKHV-p;u	PFRGRSRSAPPNLWA-p;u	MQILKFKTIEEVVGR-p;u	ARIIGEKSFRRSVVG-p;u	GEKSFRRSVVGTPAY-p;u	HYETDYTTGGESCDE-p;u	TGLHSLSTFRGLMKR-p;u	PLDQYSPSFPDTRSS-p;u	NSCPLSLSWGKRHSV-p;u	SPKGKQPTSAEKSVA-p;u	EIRSRHSSYPAGTED-p;u	PDLKNVKSKIGSTEN-p;u	EILSRRPSYRKILND-p;u	QRKITRPSQRPKTPP-p;u	VGRHRKVSPNCRFIN-p;u	PPSGTKKSKRGRGRP-p;u	ISVSRSTSFRGGMGS-p;u	LLLGAGESGKSTIVK-p;u	QEEFKGFSYFGEDLM-p;u	GRELRRMSDEFVDSF-p;u	RYVGKEPSGLRFNKL-p;u	DKMKKSKSVKEDSNL-p;u	KLGPALATGNVVVMK-p;u	ARIIGEKSFRRSVVG-p;u	______MSFRKVVRQ-p;u	TEIYRIVSQKQMSDR-p;u	_MASRGATRPNGPNT-p;u	GLNVIQQTTRYFSTP-p;u	PIYKSAVTTVVNPKY-p;u	HKAAVPASEKLLLLK-p;u	QRPSSRASSRASSRP-p;u	QGLAERISVL_____-p;u	AKELDQGSLCTSFVG-p;u	KSPNIIMSDADMDWA-p;u	DHYETDYTTGGESCD-p;u	NNIRKALSFDNRGEE-p;u	HKHKHEMTLKFGPAR-p;u	GEKSFRRSVVGTPAY-p;u	PQVRVGGSSVDLHRF-p;u	PHLDRLVSARSVSPT-p;u
KINASE-PSP_PKCD/PRKCD	n=135|HDAC5_S259|PTPRA_S204|BCL2_S70|HNRNPK_S302|SLC9A1_S648|SHOC2_T71|BLVRA_S237|MUC1_T1224|ADD1_S726|NCF1_S370|FBXO25_S178|ENOX2_S504|MARK2_T596|TNNI3_T143|FOSL1_T217|BEST1_S358|RPS6KB2_S473|NCF4_S315|NCF1_S303|CARD9_T231|ITGB2_T758|PRKCD_T218|TRPV4_S162|LCP1_S5|SQSTM1_S349|KRT8_S74|GAPDH_T246|GAPDH_S241|NRG1_S286|NCF1_S328|DAP3_S31|STAT1_S727|NCF4_T154|PRKCD_S503|RPS6_S235|ITGB2_S745|PRKCD_S299|SLC29A1_S281|TIRAP_Y106|DAP3_S280|CTTN_S405|DAB2_S24|PTPN22_S35|PRKD1_S742|PRKCD_S302|NCF1_S348|BLVRA_S230|PRKCD_S645|DAP3_T237|PRKCD_S304|FGF1_S131|PRKCD_T295|SMPD1_S510|H3C1_T45|CHAT_S476|CYBA_T147|PTPRA_S180|TP53_S46|PGR_S400|PREX1_S313|ADAM17_T735|CDH1_T790|C5AR1_S334|IRS1_S574|PLSCR3_T21|NADK_S46|TRPV4_T175|PPP1R14A_T38|NCF1_S320|NCF1_S359|G6PD_S210|NADK_S64|CDK5_T77|LIMK2_S283|DAP3_S185|NR2F6_S83|NCF1_S304|HVCN1_S77|TNNI3_S23|IRS1_S323|IL6ST_T890|DAP3_T186|PRKCD_T141|RPS3_S6|PRKD1_S738|PLD2_T566|BAG3_S187|MCU_S92|CHAT_S440|FOSL1_T227|SHC1_S29|EGFR_T678|ELAVL1_S318|RPS6_S236|HAX1_S210|RPS3_T221|CTNNB1_S715|PRKD1_S412|IRS1_S307|GSK3A_S21|CXCR4_S324|HVCN1_T9|TNNI3_S24|PPP1R14B_T57|TSC2_S939|FCER1G_S69|TBL1XR1_S123|GSK3B_S9|STAT3_S727|CXCR4_S325|DNM1L_S616|TRPV4_S189|EP300_S89|TSC2_S932|LMNA_S22|FLI1_T312|MET_S985|ELAVL1_S221|IRS1_S441|TACSTD2_S322|BLVRA_S33|PA2G4_S360|HVCN1_T29|CAT_S167|TP73_S289|SRC_S12|G6PD_T266|CHN2_S171|PEBP1_S153|SHOC2_S297|NCF1_S315|BLVRA_S21|NCF1_S379|RASGRP3_T133|HVCN1_S97	FPLRKTASEPNLKVR-p;u	PLLARSPSTNRKYPP-p;u	RDPVARTSPLQTPAA-p;u	GRGGRGGSRARNLPL-p;u	KTRQRLRSYNRHTLV-p;u	VAFSVDNTIKRPNPA-p;u	SFHFKSGSLENVPNV-p;u	RYVPPSSTDRSPYEK-p;u	KKKFRTPSFLKKSKK-p;u	PAVPPRPSADLILNR-p;u	DLLQDLSSTLCILIR-p;u	ENLKEKESCASRLCA-p;u	RGVSSRSTFHAGQLR-p;u	RGKFKRPTLRRVRIS-p;u	LEPEALHTPTLMTTP-p;u	SAQFRRASFMGSTFN-p;u	PPSGTKKSKRGRGRP-p;u	RQARGLPSQKRLFPW-p;u	RGAPPRRSSIRNAHS-p;u	CKVERKHTLKLRHAM-p;u	NPLFKSATTTVMNPK-p;u	TAANSRDTIFQKERF-p;u	FDIVSRGSTADLDGL-p;u	___MARGSVSDEEMM-p;u	SSKEVDPSTGELQSL-p;u	TVNQSLLSPLVLEVD-p;u	NVSVVDLTCRLEKPA-p;u	RVPTANVSVVDLTCR-p;u	LHDRLRQSLRSERNN-p;u	QDAYRRNSVRFLQQR-p;u	MGTQARQSIAAHLDN-p;u	TDNLLPMSPEEFDEV-p;u	LRRLRPRTRKVKSVS-p;u	KENIFGESRASTFCG-p;u	IAKRRRLSSLRASTS-p;u	FEKEKLKSQWNNDNP-p;u	NQVTQRASRRSDSAS-p;u	QPTNESHSIKAILKN-p;u	AAQDLVSYLEGSTAS-p;u	TLKREDKSPIAPEEL-p;u	KTQTPPVSPAPQPTE-p;u	QAAPKAPSKKEKKKG-p;u	FLKLKRQSTKYKADK-p;u	GEKSFRRSVVGTPAY-p;u	TQRASRRSDSASSEP-p;u	PGPQSPGSPLEEERQ-p;u	LKRNRYLSFHFKSGS-p;u	LNEKARLSYSDKNLI-p;u	ITRVRNATDAVGIVL-p;u	RASRRSDSASSEPVG-p;u	VGLKKNGSCKRGPRT-p;u	AEALNQVTQRASRRS-p;u	DGNYSGSSHVVLDHE-p;u	PHRYRPGTVALREIR-p;u	HKAAVPASEKLLLLK-p;u	ERPQIGGTIKQPPSN-p;u	QAGSHSNSFRLSNGR-p;u	AMDDLMLSPDDIEQW-p;u	GAEASARSPRSYLVA-p;u	RVTGSKKSTKRTKSI-p;u	KPFPAPQTPGRLQPA-p;u	TRNDVAPTLMSVPRY-p;u	SVVRESKSFTRSTVD-p;u	RLPGHRHSAFVPTRS-p;u	PPPPYPVTPGYPEPA-p;u	RGRAKSRSLSASPAL-p;u	GLLPFLLTHKKRLTD-p;u	QKRHARVTVKYDRRE-p;u	QRSRKRLSQDAYRRN-p;u	EERQTQRSKPQPAVP-p;u	FGRDLQSSDRLSNHI-p;u	KEFRRTRSLHGPCPV-p;u	LHSDKKLTLVFEFCD-p;u	EGTLRRRSLRRSNSI-p;u	FDQPLEASTWLKNFK-p;u	CKSFFKRSIRRNLSY-p;u	GAPPRRSSIRNAHSI-p;u	GMLRKLFSSHRFQVI-p;u	PAPIRRRSSNYRAYA-p;u	MVGGKPGSFRVRASS-p;u	GQVERFETVGMEAAT-p;u	DQPLEASTWLKNFKT-p;u	EDEAKFPTMNRRGAI-p;u	__MAVQISKKRKFVA-p;u	ARIIGEKSFRRSVVG-p;u	FIQRWNFTKTTKAKY-p;u	SSSSSSASLPSSGRS-p;u	VISVRLPSRRERCQF-p;u	VPTYESASIRRFQEG-p;u	LMTTPSLTPFTPSLV-p;u	EEWTRHGSFVNKPTR-p;u	RHIVRKRTLRRLLQE-p;u	GDKILQVSFKTNKSH-p;u	AKRRRLSSLRASTSK-p;u	QPKSYFKSISVTKIT-p;u	KDEILPTTPISEQKG-p;u	GYRQDDPSYRSFHSG-p;u	PLMRVVQSVKHTKRK-p;u	TRRSRTESITATSPA-p;u	SGRARTSSFAEPGGG-p;u	LTSVSRGSSLKILSK-p;u	SKFLRHFTVVGDDYH-p;u	APIRRRSSNYRAYAT-p;u	VRRQGKVTVKYDRKE-p;u	SFRARSTSLNERPKS-p;u	DGVYTGLSTRNQETY-p;u	AAASQQGSAKNGENT-p;u	SGRPRTTSFAESCKP-p;u	NTIDLPMSPRTLDSL-p;u	TSVSRGSSLKILSKG-p;u	PIPIMPASPQKGHAV-p;u	DEEFREPSTGKTCLP-p;u	SELLRSGSSPNLNMG-p;u	DDTPEKDSFRARSTS-p;u	QASSTPLSPTRITRL-p;u	TNGEFKMTDPDEVAR-p;u	PHLDRLVSARSVSPT-p;u	QAQRFRFSPMGVDHM-p;u	SPCDFRSSFRSVTPD-p;u	GELRKEPSL______-p;u	DLRNPHPSSAFLNLI-p;u	ELKALLQSSASRKTQ-p;u	SKFLRHFTVVGDDYH-p;u	LFPSFIHSQKRNPQT-p;u	GQVLGRRSFEGRICA-p;u	KSKPKDASQRRRSLE-p;u	NIACVILTFKEPFGT-p;u	EKVSRRLSRSKNEPR-p;u	RGKFKVASFRKKYEL-p;u	GLRYNRLSAIPRSLA-p;u	AHSIHQRSRKRLSQD-p;u	VGVGRAGSVRMRDLR-p;u	DLILNRCSESTKRKL-p;u	YDWMRRVTQRKKVSK-p;u	GMLRKLFSSHRFQVI-p;u
KINASE-PSP_PKCB/PRKCB	n=65|ANXA1_S28|MAPT_S352|ITGB2_S745|PRKCB_S660|PTPN11_S591|ANXA2_S26|LIN28B_S243|ORAI1_S27|KCNC4_S9|ITGB2_T758|PIK3CG_S582|AKT1_S473|NCF1_S320|IBTK_S1200|EPHA2_S892|KCNC4_S21|PRKAA1_S496|PTPN11_S576|NOX5_T494|EPB41_S312|STMN1_S25|TYR_S527|MAPT_S324|CHAT_S440|STMN1_S38|MSX2_T135|CHAT_S347|CHAT_T255|TYR_S523|MAPT_S293|NCF1_S304|SHC1_T206|GSK3A_S21|IBTK_S1203|TRPM8_S1040|NOX5_S498|GRN_S81|SHC1_S213|MAPT_S258|KCNC4_S8|ATF2_S121|GSK3B_S9|OCLN_S490|RPS6KB2_S473|ORAI1_S30|MSX2_T141|CFLAR_S193|C5AR1_S334|KCNC4_S15|CLDN1_T191|KLHL3_S433|IRS1_S323|SHC1_S139|NCF1_S315|CFLAR_S193|TRPM8_S1041|NCF1_S328|CHAT_S476|CHAT_S346|ILF3_S647|H3C1_T6|FCER1G_S69|IRS1_S441|ACSL4_T328|AKT1_T308	YVQTVKSSKGGPGSA-p;u	DFKDRVQSKIGSLDN-p;u	FEKEKLKSQWNNDNP-p;u	QSEFEGFSFVNSEFL-p;u	GLMQQQKSFR_____-p;u	TPPSAYGSVKAYTNF-p;u	EQSKKGPSVQKRKKT-p;u	GGSTTSGSRRSRRRS-p;u	ISSVCVSSYRGRKSG-p;u	NPLFKSATTTVMNPK-p;u	LWHFRYESLKHPKAY-p;u	RPHFPQFSYSASGTA-p;u	QRSRKRLSQDAYRRN-p;u	ASSLHSVSSKSFRDF-p;u	ADFDPRVSIRLPSTS-p;u	KSGNKPPSKTCLKEE-p;u	ATPQRSGSVSNYRSC-p;u	CAEMREDSARVYENV-p;u	KRLSRSVTMRKSQRS-p;u	QAQTRQASALIDRPA-p;u	QAFELILSPRSKESV-p;u	DYHSLYQSHL_____-p;u	KVTSKCGSLGNIHHK-p;u	VPTYESASIRRFQEG-p;u	SVPEFPLSPPKKKDL-p;u	HMSPTTCTLRKHKTN-p;u	LKHVTQSSRKLIRAD-p;u	TVLVKDSTNRDSLDM-p;u	MEKEDYHSLYQSHL_-p;u	NVQSKCGSKDNIKHV-p;u	GAPPRRSSIRNAHSI-p;u	VPGAKGATRRRKPCS-p;u	SGRARTSSFAEPGGG-p;u	LHSVSSKSFRDFLLE-p;u	CKEKNMESSVCCFKN-p;u	RSVTMRKSQRSSKGS-p;u	IFTVSGTSSCCPFPE-p;u	TRRRKPCSRPLSSIL-p;u	PDLKNVKSKIGSTEN-p;u	MISSVCVSSYRGRKS-p;u	LATPIIRSKIEEPSV-p;u	SGRPRTTSFAESCKP-p;u	RLKQVKGSADYKSKK-p;u	PPSGTKKSKRGRGRP-p;u	TTSGSRRSRRRSGDG-p;u	CTLRKHKTNRKPRTP-p;u	LQAAIQKSLKDPSNN-p;u	SVVRESKSFTRSTVD-p;u	SSYRGRKSGNKPPSK-p;u	CSCPRKTTSYPTPRP-p;u	PMNTRRSSVGVGVVE-p;u	MVGGKPGSFRVRASS-p;u	EEWTRHGSFVNKPTR-p;u	AHSIHQRSRKRLSQD-p;u	LQAAIQKSLKDPSNN-p;u	KEKNMESSVCCFKNE-p;u	QDAYRRNSVRFLQQR-p;u	HKAAVPASEKLLLLK-p;u	LLKHVTQSSRKLIRA-p;u	RGRGRGGSIRGRGRG-p;u	__ARTKQTARKSTGG-p;u	DGVYTGLSTRNQETY-p;u	SPCDFRSSFRSVTPD-p;u	LAHVLELTAEISCFT-p;u	KDGATMKTFCGTPEY-p;u
KINASE-PSP_PKCB_iso2/PRKCB	n=52|MAPT_S352|ITGB2_S745|TRPV1_T705|DAB2_S24|PRKCB_S660|MAPT_S258|PPARA_S230|ATF2_S121|KIR3DL1_S415|EIF6_S235|PTPN11_S591|GSK3B_S9|MYH9_S1916|RPS6KB2_S473|ITGB2_T758|TRPV6_S184|C5AR1_S334|NCF1_S320|MFN1_S284|EIF3A_S1364|LMNB1_S405|SYT6_T418|MCU_S92|EIF4G1_S1093|MFN1_S290|PTPN11_S576|NCF1_S315|TRPV6_T728|RAB11A_S177|PPARA_S179|NCF1_S328|MAPT_S324|TP73_S388|CHAT_S476|LMNB1_S395|CHAT_S346|CHAT_S440|FUS_S257|SYT6_T417|CHAT_S347|CHAT_T255|NCF1_S370|NCF1_S303|GHRL_S41|MAPT_S293|KCNE1_S102|NCF1_S359|NCF1_S304|MFN1_S86|GSK3A_S21|NCF1_S379|SYT6_T283	DFKDRVQSKIGSLDN-p;u	FEKEKLKSQWNNDNP-p;u	WKLQRAITILDTEKS-p;u	QAAPKAPSKKEKKKG-p;u	QSEFEGFSFVNSEFL-p;u	PDLKNVKSKIGSTEN-p;u	VKARVILSGKASNNP-p;u	LATPIIRSKIEEPSV-p;u	QRKITRPSQRPKTPP-p;u	QPSTIATSMRDSLID-p;u	GLMQQQKSFR_____-p;u	SGRPRTTSFAESCKP-p;u	AMNREVSSLKNKLRR-p;u	PPSGTKKSKRGRGRP-p;u	NPLFKSATTTVMNPK-p;u	LARRASVSARATGTA-p;u	SVVRESKSFTRSTVD-p;u	QRSRKRLSQDAYRRN-p;u	QNRIFFVSAKEVLSA-p;u	RAEKDRESLRRTKNE-p;u	VTVSRASSSRSVRTT-p;u	RLKKKKTTIKKNTLN-p;u	VISVRLPSRRERCQF-p;u	FAPGGRLSWGKGSSG-p;u	VSAKEVLSARKQKAQ-p;u	CAEMREDSARVYENV-p;u	AHSIHQRSRKRLSQD-p;u	MPSVSRSTSRSSANW-p;u	TEIYRIVSQKQMSDR-p;u	RFGRMPRSEKAKLKA-p;u	QDAYRRNSVRFLQQR-p;u	KVTSKCGSLGNIHHK-p;u	VPQPLVDSYRQQQQL-p;u	HKAAVPASEKLLLLK-p;u	LKLSPSPSSRVTVSR-p;u	LLKHVTQSSRKLIRA-p;u	VPTYESASIRRFQEG-p;u	GRGGMGGSDRGGFNK-p;u	RRLKKKKTTIKKNTL-p;u	LKHVTQSSRKLIRAD-p;u	TVLVKDSTNRDSLDM-p;u	PAVPPRPSADLILNR-p;u	RGAPPRRSSIRNAHS-p;u	RVQQRKESKKPPAKL-p;u	NVQSKCGSKDNIKHV-p;u	VQARVLESYRSCYVV-p;u	EERQTQRSKPQPAVP-p;u	GAPPRRSSIRNAHSI-p;u	AFFGRTSSGKSSVIN-p;u	SGRARTSSFAEPGGG-p;u	DLILNRCSESTKRKL-p;u	DRKCKLQTRVHRKTL-p;u
KINASE-PSP_PKCA/PRKCA	n=468|NOS3_T495|TACSTD2_S303|JPH2_S165|TOP1_S21|NCF4_S315|ANXA1_S28|PTPN1_S378|PLCG1_S1248|MAPT_S352|ADAP1_T276|SLC6A4_T603|ITGB2_S745|GNAZ_S16|C5AR1_S314|CDC42EP4_S18|ARHGDIA_S34|CSNK1D_T174|XRCC6_S77|CSNK1D_S181|SLC9A3R1_S340|ADAM17_T735|RRAD_S257|SRF_S162|VTN_S393|ATP5F1C_S146|EGLN2_S226|PPARA_S230|EZR_T567|CDKN1A_S146|SRF_T159|CDC42EP4_S80|GMFB_S72|CELF1_S179|KCNH2_S890|ARHGAP35_S1236|SPN_S351|TRPV5_S299|FLOT1_S315|IGFBP1_S144|FLNC_S2624|EIF6_S235|PTPN11_S591|CELF1_S28|MYH9_S1916|KCNE3_S82|CTPS1_T455|HRH1_S398|ANXA2_S26|CYP3A4_T264|NR1I2_T408|SLC6A2_T258|CSNK1D_S53|PLAU_S158|CDKN2A_T8|CYSLTR1_S315|IL2RA_S268|SLC6A4_S149|CFTR_S737|PPP2R5A_S41|CFTR_T682|RRAD_S273|ITGB4_S1356|KCNAB2_S266|MMP2_T377|AQP1_T157|ITGB2_T758|FLNC_S2623|PRKCE_S316|PLAU_S323|LRP1_S4523|PDE3A_S293|ADD2_S726|RRAD_S214|TRPV6_T742|KCNJ1_T193|VTN_S397|ADRA1D_S334|ITGB1_S785|EGLN2_S132|ITGB4_S1424|CYP3A4_S131|AKT1_S473|MAPKAP1_S128|PPP1R14A_T38|NCF1_S320|TP53_S376|NOXA1_S172|CD4_S440|RALB_S198|RALBP1_S118|TNNI3_S23|TUBA1C_S165|EPHA2_S892|ARHGDIB_S31|SLC18A2_S15|AQP4_S180|PTPN12_S435|CYP3A4_S100|EGFR_T678|GRK7_S36|TFRC_S24|INSR_S1062|KCNC4_S21|AQP2_S256|PRKAA1_S496|PTPN11_S576|PRKG1_T59|SLC6A2_S259|NOX5_T494|CASR_S875|NCOR1_S70|EPB41_S312|ADRA1D_S332|CDKN1A_S153|GRIA1_S836|DDX58_T170|PPARA_S179|TNNI3_T143|RSC1A1_S366|ADAP1_S87|SLC9A3R1_S339|LCP1_S5|ARHGEF1_S240|NRGN_S36|MAPT_S324|VIM_S8|UGT1A3_S43|GRIN2B_S1323|LCK_S42|VIM_S9|L1CAM_T1172|RRAD_S290|PITPNC1_S274|PGR_S400|MARCKS_S163|TRPM4_S1152|CELF1_T173|FBXW7_S10|JAK2_S518|CFL1_S23|PRKCE_S234|CYSLTR1_S313|IGFBP1_S126|CELF1_S302|FFAR4_S366|KCNJ1_S4|IGFBP1_S123|CASR_T888|DOCK8_S2082|RELA_S536|NOXO1_T341|CHAT_S440|PHB2_S39|FBXW7_S18|PLD2_T252|TBXA2R_S331|GRIK2_S868|LRP1_T4460|NR1H4_S154|C5AR1_S332|NLGN4X_T707|ARHGDIA_S96|ARRB1_S163|TNNI3_S44|LRP1_S4517|TBXA2R_S324|CHAT_S347|CYP3A4_S116|TBXA2R_S329|DTNB_T212|CSNK1D_S298|CORO1A_T412|CHAT_T255|NCF1_S370|NPHS1_T1125|PFKFB3_S461|RRAD_S299|EIF2S3_T66|CYP3A4_T284|ITGB2_T760|KCNMA1_S1200|ITGB4_S1364|TRPV1_S502|PTPN22_S751|MAPT_S293|TRPM2_S39|CELF1_S300|SH2B1_S165|TBXA2R_T337|PPP1R1A_T75|TNNI3_S42|BCL11B_S2|KIT_S746|NCF1_S304|AQP1_T239|C5AR1_S327|BNC1_S541|HRH1_S396|MMP2_S160|KRT20_S13|TUBA1A_S165|RORA_S100|PRKD2_S706|PRKD1_S412|PRKD2_S710|PLEK_S117|EWSR1_S266|CD226_S329|GSK3A_S21|SLC6A3_S12|ARX_S174|ZFP64_S226|ARHGAP35_S1221|ANXA2_S12|ADRA1D_S300|RAB37_T172|NCF1_S379|FRAT1_S188|MYL9_S3|APLP2_T723|HRH1_T478|MARCKS_S159|CELF1_S241|NOX5_S498|TAGLN2_S185|BEST1_S358|ITGB4_S1360|TRPV1_S801|CYP3A4_T92|MYL9_T10|DTNB_T179|APPL1_S430|ERBB2_T686|CLDN4_S194|MMP2_T378|LRP1_S4520|TNNI3_S199|ABCB1_S661|NR1H4_S135|MBD4_S262|KCNJ1_S201|MAPT_S258|ABCB1_S667|CFL1_S24|SLC9A3R1_S162|TP53_T377|SNAP25_S187|ANXA1_S27|DOCK8_S2087|RALBP1_S353|CYP3A4_S139|CYTH2_S392|ATF2_S121|CTNND1_S879|MBD4_S165|KIR3DL1_S415|MARCKS_S167|PDE3A_S292|CD36_T92|TP53_S371|TTN_S12022|GSK3B_S9|FXYD1_S88|FSCN1_S39|VTN_S386|ELAVL1_S221|TACSTD2_S322|RALBP1_S509|PA2G4_S360|NF1_S2808|PEBP1_S153|DNM1_S778|RAF1_S499|C5AR1_S338|PRKD3_S731|AR_S579|PDE3A_S428|BCL2_S70|CELF1_S52|PACSIN2_S313|F11R_S284|ABCB1_S671|ADRA1D_S323|CYP3A4_T136|RPS6KB2_S473|SATB1_S185|CD4_S433|PTPN12_S39|ACO1_S711|TBXA2R_S145|SNAP25_T138|INSR_S1064|RAF1_S43|FMNL2_S1072|RORA_S35|SLC18A2_S18|MMP2_S365|SH2B1_S161|DDX58_S8|PA2G4_T366|RET_T675|CYSLTR1_S316|CFLAR_S193|GRK2_S29|VIM_S10|PITPNC1_S299|C5AR1_S334|VIM_S5|EIF4G1_S1185|TRPC3_S785|SLC9A3R1_S77|KCNC4_S15|CLDN1_T191|CTPS1_S462|TGFBR1_T200|IQGAP1_S1443|NR2F6_S83|KLHL3_S433|TBXA2R_T399|PPP1R1A_S67|CSNK1D_T161|ELAVL1_S158|PRKD1_S738|GJA1_S372|ARHGAP35_T1226|ELAVL1_S318|PDE3A_S312|KIT_S741|CORO1B_S2|CFTR_S660|KCNJ13_S201|CLDN7_S204|PDE3A_S438|KRAS_S181|PDE3A_S492|SHOC2_S297|NCF1_S315|CFTR_S686|CYP3A4_S398|PTPN6_S591|ADD2_S713|GNAZ_S27|JAK2_T174|SLC6A4_S277|NR1I3_T38|AHR_S12|KCNJ4_T53|ADD1_S726|CFLAR_S193|RGS7_S434|KCNQ2_T217|PDE3A_S465|NOX5_S490|CYP3A4_S119|GPSM2_S408|PIM1_S65|NCF1_S328|RASSF1_S197|NCF4_T154|CYP3A4_S420|NKX3-1_S48|TP53_S378|ROBO3_S1330|CD5_T434|SLC6A3_S7|TP73_S388|GNMT_S10|CHAT_S476|AFAP1_S277|PPP1R16B_S331|VDR_S51|MMP2_T250|F3_S290|MYL9_S2|GJA1_S368|ADRA1D_S516|KCNK9_T341|CELF1_S178|CYP3A4_S134|DLG1_T657|CHAT_S346|CFTR_S795|H3C1_T6|CSNK1D_S191|SCN9A_I848|EGLN2_S234|CD44_S672|CYP3A4_T103|HABP4_T375|PRKD2_S876|TXN_T100|GSTA4_T193|TNNT2_S189|PPP1R14B_T57|FERMT3_S484|TRPV5_S654|VTN_S381|EP300_S89|IKBKB_S177|ICOSLG_S285|TUBA1C_S158|C5AR1_S317|IL2RA_T271|CSNK1D_T176|PLEK_S113|ADRA1D_S518|DOCK8_S2077|FFAR4_T363|SHOC2_T71|TRPM4_S1145|VIM_S7|XRCC6_S78|ACO1_S138|H2BC3_S32|AHR_S36|PRKCE_S368|MARCKS_S170|CD3G_S148|NCF1_S303|FFAR4_S373|CD300LF_T221|IKBKB_S181|ILK_T181|THOC5_S5|F3_S285|TAGLN2_T180|PTGIR_S328|TAGLN2_S11|NOXO1_S154|ILK_T173|CYP3A4_S259|GSTP1_S185|PRKD1_S742|HABP4_T354|PLCB3_S1105|EPB41_S331|CD5_T436|TAGLN_S181|PLD2_S243|CYBA_T147|SUN1_S55|ADD1_S716|CFTR_S641|RASSF1_S203|NCF1_S359|VASP_S157|TTN_S11878|BDKRB2_S373|NPHS1_T1120|SCN5A_S1503|CFTR_S813|NMNAT1_S136|THOC5_S6|GRIA1_S834|DRD2_S229|TNNI3_S24|RALBP1_T297|DTNB_T69|IGFBP1_S194|GPR15_S357|DRD2_S228|MET_S985|GRIA1_S849|TWIST1_S144|MAPT_S305|KCNA5_T15|AKT1_T308|ITGB4_S1494	TGITRKKTFKEVANA-p;u	VITNRRKSGKYKKVE-p;u	PLRTSLSSLRSEHSN-p;u	ADFRLNDSHKHKDKH-p;u	RQARGLPSQKRLFPW-p;u	YVQTVKSSKGGPGSA-p;u	RSRVVGGSLRGAQAA-p;u	HGRAREGSFESRYQQ-p;u	DFKDRVQSKIGSLDN-p;u	GFRKRWFTMDDRRLM-p;u	RLIITPGTFKERIIK-p;u	FEKEKLKSQWNNDNP-p;u	EKEAARRSRRIDRHL-p;u	FQGRLRKSLPSLLRN-p;u	SVHSKRRSRADLTAE-p;u	YKPPAQKSIQEIQEL-p;u	YRENKNLTGTARYAS-p;u	VYISKIISSDRDLLA-p;u	TGTARYASINTHLGI-p;u	RAHQKRSSKRAPQMD-p;u	KPFPAPQTPGRLQPA-p;u	QIRLRRDSKEANARR-p;u	LRRYTTFSKRKTGIM-p;u	SRGRNQNSRRPSRAT-p;u	GILYRTHSDQFLVAF-p;u	LRDGQLVSQRAIPPR-p;u	VKARVILSGKASNNP-p;u	QGRDKYKTLRQIRQG-p;u	GRKRRQTSMTDFYHS-p;u	DNKLRRYTTFSKRKT-p;u	SSKRSLLSRKFRGSK-p;u	QPRFIVYSYKYQHDD-p;u	QTMEGCSSPMVVKFA-p;u	RQRKRKLSFRRRTDK-p;u	PKPKPRPSITKATWE-p;u	TFFGRRKSRQGSLAM-p;u	FLELVVSSDKREARQ-p;u	QAEAEAASVRMRGEA-p;u	NFHLMAPSEEDHSIL-p;u	SSSSRGSSYSSIPKF-p;u	QPSTIATSMRDSLID-p;u	GLMQQQKSFR_____-p;u	GQVPRTWSEKDLREL-p;u	AMNREVSSLKNKLRR-p;u	LILGYTRSRKVDKRS-p;u	MRLGKRRTLFQTKNS-p;u	WKRLRSHSRQYVSGL-p;u	TPPSAYGSVKAYTNF-p;u	KESRLEDTQKHRVDF-p;u	RSINAQHTQRLLRIQ-p;u	SLWKGVKTSGKVVWI-p;u	HPQLHIESKIYKMMQ-p;u	CADGKKPSSPPEELK-p;u	MVRRFLVTLRIRRAC-p;u	TFRKHSLSSVTYVPR-p;u	WQRRQRKSRRTI___-p;u	YHRNGCISIWRKICP-p;u	EPLERRLSLVPDSEQ-p;u	RQKRSQGSSQFRSQG-p;u	APVSWTETKKQSFKQ-p;u	AGTRRRESLGKKAKR-p;u	YSDDVLRSPSGSQRP-p;u	IPPYSRASLKGYQWL-p;u	DGKMWCATTANYDDD-p;u	VLCVLATTDRRRRDL-p;u	NPLFKSATTTVMNPK-p;u	KSSSSRGSSYSSIPK-p;u	TPDKITNSGQRRKKL-p;u	TGFGKENSTDYLYPE-p;u	GSRHSLASTDEKREL-p;u	FKRRRRSSSVVSAEM-p;u	KKKEKVES_______-p;u	LVRSREVSVDEGRAC-p;u	WERLRQGTLRRDLRG-p;u	KKRAKTITFSKNAVI-p;u	NQNSRRPSRATWLSL-p;u	HTFRSSLSVRLLKFS-p;u	GENPIYKSAVTTVVN-p;u	GGDAPSPSKRPWARQ-p;u	TLTRDYNSLTRSEHS-p;u	EEWKRLRSLLSPTFT-p;u	RPHFPQFSYSASGTA-p;u	KSLFEKKSLKEKPPI-p;u	QKRHARVTVKYDRRE-p;u	QRSRKRLSQDAYRRN-p;u	LKSKKGQSTSRHKKL-p;u	DQVQRRGSLPPRQVP-p;u	SQIKRLLSEKKTCQC-p;u	KSSKNKKSFKERCCL-p;u	VFKKPSFSKKKEKDF-p;u	PAPIRRRSSNYRAYA-p;u	SVDYGKKSKLEFSIY-p;u	ADFDPRVSIRLPSTS-p;u	YKPPPQKSLKELQEM-p;u	LVRWLQESRRSRKLI-p;u	TIFASCDSKRTDVTG-p;u	KKLERNLSFEIKKVP-p;u	VLVKECYSVFTNRRP-p;u	RHIVRKRTLRRLLQE-p;u	ELQRRRRSLALPGLQ-p;u	PLSYTRFSLARQVDG-p;u	AVKTVNESASLRERI-p;u	KSGNKPPSKTCLKEE-p;u	REVRRRQSVELHSPQ-p;u	ATPQRSGSVSNYRSC-p;u	CAEMREDSARVYENV-p;u	THIGPRTTRAQGISA-p;u	LWKGVKTSGKVVWIT-p;u	KRLSRSVTMRKSQRS-p;u	TIEEVRCSTAAHAFK-p;u	QQLRRRPSLLSEFHP-p;u	QAQTRQASALIDRPA-p;u	KGHTFRSSLSVRLLK-p;u	SMTDFYHSKRRLIFS-p;u	CYKSRSESKRMKGFC-p;u	DKENWPKTLKLALEK-p;u	RFGRMPRSEKAKLKA-p;u	RGKFKRPTLRRVRIS-p;u	LHELLVVSSKPASEN-p;u	AARARFESKVPSFYY-p;u	ERAHQKRSSKRAPQM-p;u	___MARGSVSDEEMM-p;u	TKSGDKKSGRNFFRK-p;u	AAAKIQASFRGHMAR-p;u	KVTSKCGSLGNIHHK-p;u	MSTRSVSSSSYRRMF-p;u	IDGSHWLSMREVLRE-p;u	ALAPRSVSLKDKGRF-p;u	TLLIRNGSEVRDPLV-p;u	STRSVSSSSYRRMFG-p;u	ARPMKDETFGEYRSL-p;u	GRIVARNSRKMAFRA-p;u	SVRSAPSSAPSTPLS-p;u	GAEASARSPRSYLVA-p;u	KRFSFKKSFKLSGFS-p;u	SERLKRTSQKVDLAL-p;u	KAMHQAQTMEGCSSP-p;u	QELLSVGSKRRRTGG-p;u	VFRTNGVSDVPTSPT-p;u	NDMKVRKSSTPEEVK-p;u	ETPDQVGSQRFSVNM-p;u	LSTFRKHSLSSVTYV-p;u	GSPESPESTEITEEE-p;u	TSSGSSPSSSSSNSV-p;u	GAILTDTSVKRNDLS-p;u	____MNASSRNVFDT-p;u	AEAGSPESPESTEIT-p;u	FKVAARATLRRSNVS-p;u	VESQKRDSFHRSSFR-p;u	SGDEDFSSIADMDFS-p;u	AIQSRCCTVTRRALE-p;u	VPTYESASIRRFQEG-p;u	VAYGVRESVFTVEGG-p;u	KRRRTGGSLRGNPSS-p;u	LLYMCLETGAISFVQ-p;u	STRPRSLSLQPQLTQ-p;u	MVEELRMSLKCQRRL-p;u	GFQHQRMTNGAMNVE-p;u	CKGFFRRSITKNAVY-p;u	EESVVRESKSFTRST-p;u	KDKRRHETHRRPSPQ-p;u	DLTGDLESFKKQSFV-p;u	EKIHKRNSVRLVIRK-p;u	KKSKISASRKLQLKT-p;u	LYMGGHGSRHSLAST-p;u	RRLQPRLSTRPRSLS-p;u	LKHVTQSSRKLIRAD-p;u	GPVGFMKSAISIAED-p;u	RLSTRPRSLSLQPQL-p;u	MLNMFLDTMMADPPP-p;u	NMLKFGASRAADDAE-p;u	RVNRGLDTGRRRAAP-p;u	TVLVKDSTNRDSLDM-p;u	PAVPPRPSADLILNR-p;u	QWTGERDTQSSTVST-p;u	NPLMRRNSVTPLASP-p;u	KMAFRAKSKSCHDLS-p;u	KAISGVHTVRFKNEL-p;u	DSQNSKETESHKALS-p;u	LFKSATTTVMNPKFA-p;u	SHSSQSSSKKSSSVH-p;u	PSGSQRPSVSDDTGC-p;u	YFLQRRPSMKTLFVD-p;u	KSFTRSKSLKILRNM-p;u	NVQSKCGSKDNIKHV-p;u	NLRRSNSSLFKSWRL-p;u	VLTSSGSSPSSSSSN-p;u	VGRSVRGSVRGILQW-p;u	LSLQPQLTQRSGLQ_-p;u	PRQRKKMTRITPTMK-p;u	AKKKSKISASRKLQL-p;u	______MSRRKQGNP-p;u	RRSVRIGSYIERDVT-p;u	GAPPRRSSIRNAHSI-p;u	APRSSDLTDRVKVWT-p;u	RNVLTEESVVRESKS-p;u	KKKSRKSSMPIKIEK-p;u	FTWKRLRSHSRQYVS-p;u	DVTPLRFSRIHDGEA-p;u	RSFHRSLSSSLQAPV-p;u	SVDYGKKSKLEFSIY-p;u	CKGFFRRSQQSNATY-p;u	ARIIGEKSFRRSVVG-p;u	PLMRVVQSVKHTKRK-p;u	GEKSFRRSVVGTPAY-p;u	ARKSTRRSIRLPETI-p;u	SSYGQQSSFRQDHPS-p;u	YVNYPTFSRRPKTRV-p;u	SGRARTSSFAEPGGG-p;u	KCSVGLMSSVVAPAK-p;u	VSISRSKSYRENGAP-p;u	NKHLRIHSDERPFKC-p;u	RRRNILRSLRRNTKK-p;u	HEILCKLSLEGDHST-p;u	KRERGKASEVVLRIH-p;u	YGVPFLETSAKTGMN-p;u	DLILNRCSESTKRKL-p;u	RLQQRRGSQPETRTG-p;u	_____MSSKRAKAKT-p;u	LRKRQYGTISHGIVE-p;u	CNENFKKTFKRILHI-p;u	KKKKKRFSFKKSFKL-p;u	LLQQTASSGNLNTLS-p;u	RSVTMRKSQRSSKGS-p;u	MGTNRGASQAGMTGY-p;u	SAQFRRASFMGSTFN-p;u	VLRSPSGSQRPSVSD-p;u	VPLLREASARDRQSA-p;u	TDPDMIKTVLVKECY-p;u	SKRAKAKTTKKRPQR-p;u	KEVLKLPTAVFEGPS-p;u	ARTSSSGSLGSESTN-p;u	QQKIRKYTMRRLLQE-p;u	PRTDKPYSAKYSAAR-p;u	GKMWCATTANYDDDR-p;u	GGHGSRHSLASTDEK-p;u	RKNIDALSGMEGRKK-p;u	SSNDSRSSLIRKRST-p;u	VVCGDRASGYHYNAL-p;u	SGFVQSDSKRESVCN-p;u	FSKNAVISKRGGKLC-p;u	PDLKNVKSKIGSTEN-p;u	SSLIRKRSTRRSVRG-p;u	DMKVRKSSTPEEVKK-p;u	CTMKKGPSGYGFNLH-p;u	KSKKGQSTSRHKKLM-p;u	RIMEKADSNKTRIDE-p;u	EYVQTVKSSKGGPGS-p;u	RDSFHRSSFRKCETQ-p;u	LSPTVQISNRVLYVF-p;u	LLSPTFTSGKLKEMV-p;u	AARKKRISVKKKQEQ-p;u	LATPIIRSKIEEPSV-p;u	LIDRNQKSDKKPDRE-p;u	CSMAALTSHLQNQSN-p;u	QRKITRPSQRPKTPP-p;u	FKKSFKLSGFSFKKN-p;u	VFKRRRRSSSVVSAE-p;u	VKQRGPYTYRVRFLA-p;u	AHSSHLKSKKGQSTS-p;u	RRKLRPGSGGEKPPD-p;u	SGRPRTTSFAESCKP-p;u	RSSIRRLSTRRR___-p;u	KVNASASSLKKKQIW-p;u	YRSQRGHSRGRNQNS-p;u	QAQRFRFSPMGVDHM-p;u	GELRKEPSL______-p;u	FLRRQIASEKEEIER-p;u	ELKALLQSSASRKTQ-p;u	QKQRSAGSFKRNSIK-p;u	RGKFKVASFRKKYEL-p;u	GRRSPTSSPTPQRRA-p;u	VKSRWSGSQQVEQPT-p;u	ESKSFTRSTVDTMAQ-p;u	ARIIGEKSFRRSVVG-p;u	YGALTCGSCKVFFKR-p;u	IPKRLRRSLPPGLLR-p;u	RDPVARTSPLQTPAA-p;u	INVLRDRSQNPPQSK-p;u	ADLNRTLSRREKKKA-p;u	KVIYSQPSARSEGEF-p;u	RKRSTRRSVRGSQAQ-p;u	DGAHGMRSAKGHTFR-p;u	LRSLLSPTFTSGKLK-p;u	PPSGTKKSKRGRGRP-p;u	DLPPEQWSHTTVRNA-p;u	RRQAERMSQIKRLLS-p;u	FMRLRRLSTKYRTEK-p;u	REFNSYGSRRGNDAV-p;u	FSRPAVASQRRAWAT-p;u	GGFIRRVTNDARENE-p;u	KTVNESASLRERIEF-p;u	FGYQRRASDDGKLTD-p;u	RADAVRRSVRRRFDD-p;u	ETPLNQESARKSEPP-p;u	WLQESRRSRKLILFI-p;u	NKYESCTSAGRSDGK-p;u	SLRSVGRSVRGSVRG-p;u	MTTEQRRSLQAFQDY-p;u	QSSASRKTQKKKKKK-p;u	PISSAEMTFRRPAQA-p;u	FRKHSLSSVTYVPRK-p;u	LQAAIQKSLKDPSNN-p;u	ATPAARASKKILLPE-p;u	TRSVSSSSYRRMFGG-p;u	KDRPRKKSAPETLTL-p;u	SVVRESKSFTRSTVD-p;u	___MSTRSVSSSSYR-p;u	RTPATKRSFSKEVEE-p;u	PPFSLVPSPKSFVYF-p;u	ETHQQVVSRIRAALN-p;u	SSYRGRKSGNKPPSK-p;u	CSCPRKTTSYPTPRP-p;u	TLFQTKNSVMRKLYG-p;u	LPLLVQRTIARTIVL-p;u	DKMKKSKSVKEDSNL-p;u	CKSFFKRSIRRNLSY-p;u	PMNTRRSSVGVGVVE-p;u	LLPFEPPTGKALSRK-p;u	LKSTLAMSPRQRKKM-p;u	KKYRDARTHQHIPYR-p;u	FIRFDKRSEAEEAIT-p;u	ARIIGEKSFRRSVVG-p;u	SRASSRASSRPRPDD-p;u	LRSLRRNTKKPKPKP-p;u	GDKILQVSFKTNKSH-p;u	SKSHRRTSLPCIPRE-p;u	TKADKRRSVRIGSYI-p;u	______MSFRKVVRQ-p;u	FSAERRNSILTETLH-p;u	TRPSPLTSVRVSAVL-p;u	VPRSYPKSNSSKEYV-p;u	PGLLRRVSSTWTTTT-p;u	GKKKKKKSKTKCVIM-p;u	MTLTKSRSFTSSYAI-p;u	GLRYNRLSAIPRSLA-p;u	AHSIHQRSRKRLSQD-p;u	WTETKKQSFKQTGEF-p;u	GVVVMIPSYALHRDP-p;u	DKEKSKGSLKRK___-p;u	KKKFRTPSFLKKSKK-p;u	DRHLRSESQRQRREI-p;u	KVPVTHETQEECLGM-p;u	IWKGVKTSGKVVWVT-p;u	CKGFFRRTVSKSIGP-p;u	SANITYASRKRRKPV-p;u	IFTTCVDTRWRYMLM-p;u	KKKFRTPSFLKKSKK-p;u	LQAAIQKSLKDPSNN-p;u	YKLMKSDSYPRFIRS-p;u	RMDRRGGTWKLLGSV-p;u	VRRDRSTSIKLQEAP-p;u	GRGSKRLSRSVTMRK-p;u	GFMKSAISIAEDEEW-p;u	PKLGRRHSMENMELM-p;u	HSHSPRHSLRHSPGS-p;u	QDAYRRNSVRFLQQR-p;u	RGPGRGTSVRRRTSF-p;u	LRRLRPRTRKVKSVS-p;u	KFLPERFSKKNKDNI-p;u	RQGGRTSSQRQRDPE-p;u	SKKGQSTSRHKKLMF-p;u	WLPYSRPSFLSRGQG-p;u	MSFHRNHTATVRSHA-p;u	_MSKSKCSVGLMSSV-p;u	VPQPLVDSYRQQQQL-p;u	DSVYRTRSLGVAAEG-p;u	HKAAVPASEKLLLLK-p;u	AELEKKLSSERPSSD-p;u	SQLRHKSSLSRRTSS-p;u	CKGFFRRSMKRKALF-p;u	EYNSCTDTGRSDGFL-p;u	GQSWKENSPLNVS__-p;u	______MSSKRAKAK-p;u	QRPSSRASSRASSRP-p;u	QLRAKVSSLSHKIRA-p;u	IEEISPSTLKNSLFP-p;u	AQTMEGCSSPMVVKF-p;u	KRLRSLLSPTFTSGK-p;u	KERARLKTVKFNSKT-p;u	LLKHVTQSSRKLIRA-p;u	TASTRKVSLAPQANL-p;u	__ARTKQTARKSTGG-p;u	THLGIEQSRRDDLES-p;u	LNMLIKIIGNSVGAL-p;u	QRAIPPRSIRGDQIA-p;u	AVCIAVNSRRRCGQK-p;u	KECYSVFTNRRPFGP-p;u	GRGARGGTRGGRGRI-p;u	QGLAERISVL_____-p;u	NKEKLEATINELV__-p;u	VKLSNIPTIKRFLEP-p;u	ARKKKALSNMMHFGG-p;u	VRRQGKVTVKYDRKE-p;u	LSLQRTGSGGPGNHP-p;u	YVEVFKNSDKEDDQE-p;u	RNRKGYRSQRGHSRG-p;u	SELLRSGSSPNLNMG-p;u	AKELDQGSLCTSFVG-p;u	RDRCLQHSYAGAWAV-p;u	SLLMERLSVDYGKKS-p;u	RLRKSLPSLLRNVLT-p;u	RQRKSRRTI______-p;u	ENKNLTGTARYASIN-p;u	GQKFARKSTRRSIRL-p;u	RAKVSSLSHKIRAGG-p;u	KPIFRVESQKRDSFH-p;u	PEKGAILTDTSVKRN-p;u	VAFSVDNTIKRPNPA-p;u	RDKRESDSERLKRTS-p;u	_MSTRSVSSSSYRRM-p;u	YISKIISSDRDLLAV-p;u	DFNRRADSLQKNQDL-p;u	DGKKRKRSRKESYSI-p;u	EGIKSNPSKRHRDRL-p;u	NNIRKALSFDNRGEE-p;u	SFKLSGFSFKKNKKE-p;u	GVRQSRASDKQTLLP-p;u	RGAPPRRSSIRNAHS-p;u	SVKRNDLSIISG___-p;u	GTSPQKATTKLSSAQ-p;u	DQGSLCTSFVGTLQY-p;u	RTRPRNGTLNKHSGI-p;u	___MSSESSKKRKPK-p;u	RKAGVGQSWKENSPL-p;u	VIGLQMGTNRGASQA-p;u	TPLSQLASGRRDPRA-p;u	RGPAYGLSREVQQKI-p;u	SRAAGRLSIHSLEAQ-p;u	DTFWKGTTRTRPRNG-p;u	SVKRMKESRLEDTQK-p;u	SAYVGRLSARPKLKA-p;u	GEKSFRRSVVGTPAY-p;u	RKPANDITSQLEINF-p;u	LDRKRHNSISEAKMR-p;u	RTASKRASRSLDGAA-p;u	FHRNHTATVRSHAEN-p;u	VIGLQMGSNRGASQA-p;u	RWLVVKDSFLLYMCL-p;u	ERPQIGGTIKQPPSN-p;u	SPRMSRRSLRLATTA-p;u	GSPGKSPSKKKKKFR-p;u	QNLQPDFSSKLMGCD-p;u	TSVRRRTSFYLPKDA-p;u	EERQTQRSKPQPAVP-p;u	EHIERRVSNAGGPPA-p;u	KEEVVLKSVLRKRPE-p;u	SMGTLRTSISVERQI-p;u	EYEESQWTGERDTQS-p;u	NAMKKLGSKKPQKPI-p;u	DIYSRRLSQETGLEI-p;u	WTETQDSSQKKSLEP-p;u	__MSSESSKKRKPKV-p;u	EFCYKSRSESKRMKG-p;u	RVNTKRSSRAFRAHL-p;u	APIRRRSSNYRAYAT-p;u	ACGRTTETEKVQEFQ-p;u	FRDNGLNTLDHTTEI-p;u	LAKAQETSGEEISKF-p;u	FARRRKRSVSL____-p;u	KRVNTKRSSRAFRAH-p;u	PHLDRLVSARSVSPT-p;u	FCLIPQQSINEAIRT-p;u	TLPSDKLSKIQTLKL-p;u	KHVPGGGSVQIVYKP-p;u	LENGGAMTVRGGDEA-p;u	KDGATMKTFCGTPEY-p;u	TLTRDYNSLTRSEHS-p;u
KINASE-PSP_PKACB/PRKACB	n=5|SRSF2_S121|SRSF2_S171|SRSF2_S128|NGFR_S303|SRSF2_S130	GYGRRSRSPRRRRRS-p;u	RSARRSKSKSSSVSR-p;u	SPRRRRRSRSRSRSR-p;u	PEGEKLHSDSGISVD-p;u	RRRRRSRSRSRSRSR-p;u
KINASE-PSP_PKACA/PRKACA	n=607|GLI1_T374|CUX1_S1270|CDK16_S119|NOS3_T495|MAP2_S1679|CIITA_S1050|MAPKAPK5_S115|CAMKK2_S495|NEDD4L_S342|NCOA3_S857|PPP2R5D_S75|RB1_S780|HEXIM1_S158|GLI3_S980|CACNA1C_S1535|KCNQ2_S455|PLCG1_S1248|ASIC1_S525|DISC1_S58|CASP9_S99|MYBPC3_S284|GATA4_S262|PPP1R9A_S460|CHCHD3_T11|E2F1_T130|DACT1_S827|MARK3_T507|RASGRF1_S927|CFTR_S670|CCND1_S197|DUOX1_S955|SCN5A_S524|NFKB1_S337|STK26_T178|KCNH2_S1137|PLN_S16|FOXO1_S153|MYBPC3_S311|CAPN1_S474|CAMKK2_S511|PHOX2A_S153|GFAP_S38|ETV1_S216|SRF_T159|DNM1L_S637|LIPE_S951|VASP_T278|KCNH2_S890|TRPC5_S794|DES_T17|CHKB_S39|ADRB2_S345|CEACAM1_S461|PDE4D_S13|YWHAZ_S58|TBXA2R_T332|BRSK2_T260|NDE1_S306|HIF1A_S465|PARP1_S465|TRPC6_T70|CTPS1_T455|NFATC1_S245|DDX25_T239|HRH1_S398|RGS18_S216|TPH1_S260|SCN5A_S525|RET_S696|CFTR_S753|TFAP2A_S239|PDE4B_S133|TBXA2R_S330|CHKB_S40|OFD1_S735|AICDA_S38|HSPB1_T143|KCNJ5_S412|ENSA_S109|TRPA1_S972|RGS13_T41|CTNNB1_S675|GSTA4_S189|PFKFB2_S466|CFTR_S737|MAPT_S320|RRAD_S273|TH_S44|RAP1GAP_S499|KCNN2_S464|NFATC1_S269|PPP1R1A_T35|TRIM71_S3|SIK3_S626|CACNA1H_S1107|MYOM2_S76|CFTR_S712|HIF1A_T63|PKD2L1_S685|ABCA1_S1042|VTN_S397|ORAI1_S34|KCNN4_S334|AKAP12_S772|MAPT_S320|PPP1R14A_T38|GCM1_S275|NCF1_S320|RAP1GAP2_S7|NOXA1_S172|UHRF1_S298|ESR1_S236|SMN1_S187|MYBPC3_S304|HIF1A_S727|KDM3A_S265|MEF2B_S324|PHF2_S899|PHF2_S1056|TNNI3_S23|HDAC4_S265|PFN1_S138|CDK16_S110|TFAM_S56|GPKOW_T316|ATG16L1_S269|PDE4D_S126|PTPN12_S435|LRRK2_S1443|PJA2_T389|GRK7_S36|STMN1_S63|MCOLN1_S559|APOBEC3B_T214|PIN1_S71|PSMC5_S120|RARA_S369|AQP2_S256|SERPINF1_S227|CAMKK1_S74|URI1_S372|CTNNB1_S45|PDE4C_S13|E2F1_S364|MAPT_S262|TNNI3_S166|MAPT_S726|ADRB2_S346|ATP5IF1_S39|TRPV5_T708|RAP1A_S180|NCOR1_S70|PDE11A_S117|STK38_S11|CAMKK1_S475|TRPC5_S796|HDAC4_S266|SMN1_S5|KSR1_S888|GLI1_S544|AKAP12_S698|ZFP36L1_S54|DOCK1_S1250|LCP1_S5|SIK3_S551|SOX9_S64|ARHGDIA_S174|NEDD4L_S448|HIF1A_S809|RGS10_S176|CLDN3_T192|MAPT_S324|H3-3A_S10|SUN2_S54|PPP1R14C_T73|ATG16L1_S268|CSK_S364|LCK_S42|STK24_T18|TPH2_S19|CAPN2_S369|LRRK2_S935|TRPA1_S317|BCAM_S621|AKAP12_S696|GJA1_S373|H3-3A_S28|AKAP13_S1565|RAF1_S259|CARM1_S447|DAP3_T186|PDE4D_S54|H1-4_S36|NLRP3_S295|GLI3_S865|PIN1_S16|TRPA1_S428|TBXA2R_S331|APP_S679|TPPP_T92|VDR_S182|ALOX5_S272|GLI3_S849|DTNB_T424|CYP17A1_S258|GFPT1_S235|ADRB2_S261|CFTR_S768|RASGRP2_S587|CSNK1A1_S242|SLC4A4_S1026|SNAP25_T29|MAPT_S316|CCND1_S234|VIM_S72|SRSF2_S171|ARHGAP17_S702|PTPN7_S44|GFAP_S13|DES_T76|TBXA2R_S324|NF2_S518|CYP3A4_S116|TBXA2R_S329|MAP1LC3A_S12|STAR_S195|OFD1_S899|NCF1_S370|GFPT1_S205|CASP9_S195|PFKFB3_S461|MLXIPL_S196|PKD1_S4252|STMN1_S16|WT1_S393|PDZK1_S505|ITGB4_S1364|SNAPIN_S50|TRPV1_S502|LRRK2_S1444|NDE1_T131|CAPN1_S418|MAPT_S293|NDRG1_T366|MAPT_S579|AKAP12_S627|MAPT_S531|ABCB1_S683|BAD_S99|RPS19_S59|AKAP9_S43|AURKA_T288|INVS_T795|POLD3_S458|PPP1R1A_T75|MAPT_S673|GRIN2B_S1166|SOX9_S181|TPI1_S58|KCNA4_T601|KCNN2_S135|APOBEC3G_T32|MCOLN1_S557|GPKOW_S27|GMFB_S83|RAP1GAP_S490|ESPL1_S1501|CDK16_S153|GRK1_S21|KCNK9_S373|CAMKK2_S100|MAPT_S409|AVPR2_S255|CAD_S1406|CAPN1_S256|KCNJ3_S385|GJA1_S369|RELA_S42|MYBPC3_S275|ARPP19_S104|GFAP_S8|CA9_T443|DDB1_S645|GSK3A_S21|PDE5A_S102|CBX3_S93|HSPB1_S82|SREBF1_S338|KCNH2_T895|ETV5_S367|FRAT1_S188|HIF1A_T700|VASP_S239|RAP1B_S179|RAF1_S621|TPH1_S58|PPP2R5D_S573|NOS3_S615|SEC14L2_S289|FAM160B2_S325|HSPA1B_S418|LRRK2_S910|CTNNB1_S179|CUL5_S730|LRP6_T1548|UBE3A_T485|HSP90AB1_T89|GJA1_S365|PTPN11_S189|MARK2_S409|PIK3CG_T1024|GLI3_S1006|PRKD1_S421|RELA_S45|KDELR1_S209|NOXA1_S461|CTBP2_S164|ERBB2_T686|CYP3A4_S478|ULK2_S1027|LRP1_S4520|KCND2_S552|BNIP3_T188|PRKAR2B_S114|RHOA_S188|CTBP1_T144|CRHR1_S301|HSPB1_S78|BAD_S75|FXYD1_S83|RAP1B_S180|SCN5A_S528|PFN1_S72|SLC8B1_S258|USP20_S333|ADRB2_S262|TNFRSF1A_T411|PDE4A_S145|STK38_S10|ABCB1_S667|HDAC8_S39|MAP2_S1710|TNNI3_S39|SNAP25_S187|NOS3_S1177|BIRC5_S20|KCNQ2_S438|STIM1_T389|UFD1_S229|CREB1_S119|POU5F1_S288|GFAP_T7|KCNN2_S569|APPL1_S410|CUX1_S1215|SEPTIN7_T198|DTNB_T11|RYR2_S2031|KCNJ5_T199|NEDD4L_T367|CIITA_S834|CSNK1A1_S218|TRPM8_S9|PKD2L1_S682|MFN2_S442|GSK3B_S9|PAH_S16|SCN5A_S516|PDE4D_S126|EMD_S49|PDE3B_S318|GRK7_S23|FXYD1_S88|AICDA_T27|CETN2_S170|GLI1_S640|GLI3_S907|WT1_S365|HSPB8_S57|GRIA1_S863|PDE3B_S296|PDE3A_S428|CCND1_S90|SMN1_S8|MAPT_S214|CAPN1_S415|ABCB1_S671|GJA1_S364|PTPN12_S39|PDE8A_S359|MAPT_S356|DMTN_S403|SNAP25_T138|PRKACA_T198|RAF1_S43|NOS3_S633|KCNH2_S283|PARK7_T154|HIF1A_T455|DISC1_S713|PDE10A_T16|PPP1R1B_T34|LASP1_S146|ETV1_S191|CAPN2_T370|TNFRSF1A_T417|FYN_S21|GAD1_T91|PDE3B_S73|SRSF1_S119|GLI1_S560|BAD_S118|TH_S40|PJA2_S342|EZR_S66|RPTOR_S791|TTN_S4065|NR5A2_S510|KCNQ5_S88|TPPP_S159|TFAM_S55|HSF1_S320|PSMD2_S361|KLHL3_S433|TTN_S4185|PPP1R1A_S67|VIM_S73|PTPN11_T73|DLX3_S10|TRPV4_S824|TENT2_S116|NSFL1C_S176|TFAM_S61|KCNA1_S446|CACNA1C_S1981|PDE3A_S312|CD44_S697|DUOX1_S1217|RARA_S219|RCAN1_S93|PHF2_S757|ZFP36L1_S334|DAP3_S220|LIPE_S853|DACT1_S237|ANXA1_T216|SMN1_S4|CFTR_S660|MAPT_T245|PPM1B_S195|HIF1A_S692|MAPT_S267|ATXN1_S775|CAD_S1859|POU3F2_S360|PSMD11_S14|PDE3A_S438|HLA-A_S337|SIK3_T469|KRAS_S181|ATP1A1_S943|RELA_S276|ABCA1_S2054|TRPA1_S86|ARFGEF1_S883|FLNA_S2152|FOXO1_S276|CDC37_S97|TH_S67|NDRG1_S330|CEBPB_S288|SRC_S17|NF2_S10|TPR_S2108|ADD1_S726|IQGAP2_T716|SMN1_T85|TFAM_S160|TAL1_S172|VIM_S39|PKD2_S829|DNAJC5_S10|CYP3A4_S119|MSN_T558|HLA-A_S343|NCF1_S328|GFPT1_S205|DAP3_S31|SNAP25_S28|ETV1_S334|KCNN2_S567|MAP2_S1782|TP53_S378|GCM1_S269|EMSY_T207|CAPN1_S255|LAMTOR4_S67|DYNLRB1_S73|PTBP1_S16|SRSF2_S121|SORBS2_S259|GNA13_T203|ITGA4_S1021|PRKACA_S339|SGK1_T369|PTK2B_S778|TH_S71|PDE11A_S162|ALOX5_S524|PARP1_S782|PIK3R1_S83|CYP3A4_S134|DAP3_S185|MORC2_T582|KCNJ13_S287|CFTR_S795|PREX1_S436|ADRB1_S312|CTNNB1_S552|POU5F1_S289|CDKN2D_T141|HIF1A_S761|CASP9_S183|CUX1_S1237|FCER1G_S69|PHF2_S954|CFTR_S700|TRIP10_T225|HDAC4_S584|HNRNPD_S87|RGS10_S168|DSP_S2849|DES_S12|GMFB_T27|ATR_S435|CDK9_S347|SUN2_S12|TAGLN2_S163|HSP90AA1_T90|PRKAB1_S24|PPP2R5D_S60|SIK2_S358|TGM2_S215|NDUFS4_S173|MAPT_S156|KCNN2_S568|RASD2_S239|MYLK_S1773|SRC_Y419|SPTBN1_T2159|NFATC1_S294|ARHGEF6_S684|CYP3A4_S259|PLEC_S4642|SNAI1_S11|PLCB3_S1105|AQP5_S156|TTN_S4010|HIF1A_S760|PPP1R1C_T34|HDAC5_S279|SRSF2_S128|STAR_S57|TGM2_S216|SREBF1_S314|SLK_S189|GFPT1_S235|RASSF1_S203|NCF1_S359|GLI3_S877|VASP_S157|ESR1_S305|PARP1_S785|NPR1_S529|ACADVL_S586|NKD2_S223|CAD_H1856|HSPB6_S16|RXRA_S27|TH_S40|SLC26A4_T717|PKD2L1_S686|CFTR_S813|GATA3_S308|TPPP_S32|AKAP13_S2733|SUN2_S116|CDK16_S12|KCNJ2_S425|ALOX5_S448|TNNI3_S24|SUFU_S346|IMMT_S528|AQP4_S276|TRPM8_T17|SRSF2_S130|RYR2_S2808|ALOX5_S671|MAPT_S416|MC4R_T312|GPR15_S357|CEACAM1_S472|KCNK3_S393|KCNQ1_S27|E2F1_S235|MAPT_S305|CEACAM1_S512	PGCTKRYTDPSSLRK-p;u	YQQKPYPSPKTIEDL-p;u	EDINKRLSLPADIRL-p;u	TGITRKKTFKEVANA-p;u	NVKSKIGSTDNIKYQ-p;u	AASLLRLSLYNNCIC-p;u	GELFHRISQHRHFTE-p;u	KTMIRKRSFGNPFEG-p;u	SSRLRSCSVTDAVAE-p;u	PPYNRAVSLDSPVSV-p;u	QLSKIKYSGGPQIVK-p;u	STRPPTLSPIPHIPR-p;u	KKHRRRPSKKKRHWK-p;u	VHAPRRCSDGGAHGY-p;u	DYLTRDWSILGPHHL-p;u	SKVPKSWSFGDRSRA-p;u	HGRAREGSFESRYQQ-p;u	QKEAKRSSADKGVAL-p;u	GPGIGFLSPAVGTLF-p;u	NRQAAKLSKPTLENL-p;u	AGGGRRISDSHEDTG-p;u	IKPQRRLSASRRVGL-p;u	ANRKIKFSSAPIKVF-p;u	TTSTRRVTFEADENE-p;u	GEKSRYETSLNLTTK-p;u	KKILRFRSGSLKLMT-p;u	GGMTRRNTYVCSERT-p;u	KEKYRRMSLASAGFP-p;u	TETLHRFSLEGDAPV-p;u	ATDVKFISNPPSMVA-p;u	KDLCRRASYISQDMI-p;u	RTSMKPRSSRGSIFT-p;u	FVQLRRKSDLETSEP-p;u	DTQIKRNTFVGTPFW-p;u	EGPTRRLSLPGQLGA-p;u	RSAIRRASTIEMPQQ-p;u	AGQPRKSSSSRRNAW-p;u	SFRTPRDSKLEAPAE-p;u	ANASRARSEQFINLR-p;u	RREERSLSAPGNLLT-p;u	RKQERAASAKGAAGA-p;u	LGPGTRLSLARMPPP-p;u	PMYQRQMSEPNIPFP-p;u	DNKLRRYTTFSKRKT-p;u	VPVARKLSAREQRDC-p;u	GFHPRRSSQGATQMP-p;u	LARRRKATQVGEKTP-p;u	RQRKRKLSFRRRTDK-p;u	SGGARAKSKSVSFNL-p;u	RVSSYRRTFGGAPGF-p;u	TPKRRRASSLSRDAE-p;u	ELLCLRRSSLKAYGN-p;u	FGKTGRASDQRDLTE-p;u	NFPFRRHSWICFDVD-p;u	VVGARRSSWRVVSSI-p;u	TRPRRSLTLWPSLEY-p;u	VDAARRLTLEHIQKH-p;u	DGGERRPSSTSVPLG-p;u	TPKPLRSSADPALNQ-p;u	FLQDVSASTKSLQEL-p;u	RLAHRRQTVLREKGR-p;u	MRLGKRRTLFQTKNS-p;u	PSTSPRASVTEESWL-p;u	KLKLIDLTKIRVFVL-p;u	WKRLRSHSRQYVSGL-p;u	PTNLRRRSRSFTCNE-p;u	TQYVRHSSDPFYTPE-p;u	TSMKPRSSRGSIFTF-p;u	SSGARRPSLDSMENQ-p;u	EAILPRISVISTGPT-p;u	AEVQRRLSPPECLNA-p;u	GHSQRRESFLYRSDS-p;u	LSTRPRRSLTLWPSL-p;u	PKRRRASSLSRDAER-p;u	GTSSRRLSSTPLPKA-p;u	YVVKRRDSATSFSLD-p;u	RCFTRKYTLPPGVDP-p;u	EPKGLGGSREARGSV-p;u	DLPQRKSSLVTSKLA-p;u	AEVQKHASLKRIAMQ-p;u	SFENLMATKYGPVVY-p;u	QDYKKRLSVELTSSL-p;u	QEYTVKLSNIPTIKR-p;u	PVRMRRNSFTPLSSS-p;u	EPLERRLSLVPDSEQ-p;u	DTSPRHLSNVSSTGS-p;u	AGTRRRESLGKKAKR-p;u	RFIGRRQSLIEDARK-p;u	PFGSRRSSAIGIENI-p;u	QAIHQLRSVKMEQRK-p;u	PCNKRKYSLNGRQPP-p;u	QIRRRRPTPATLVLT-p;u	_____MASFPETDFQ-p;u	FSPVRRFSDGAASIQ-p;u	LPDSRRGSSSSGDPP-p;u	RVCAKRVSTQEDEEQ-p;u	INSIRKFSIVQKTPL-p;u	KASVMRLTISYLRVR-p;u	KLGRSIVSSPQGKSG-p;u	GGMQRKLSVALAFVG-p;u	NQNSRRPSRATWLSL-p;u	SRRSRRRSGDGEPPG-p;u	KHTRRKESHAARRHQ-p;u	LVTPRKKSKSKLEEK-p;u	VDLSKVTSKCGSLGN-p;u	QKRHARVTVKYDRRE-p;u	LSSSRTYSSGDLLPP-p;u	QRSRKRLSQDAYRRN-p;u	_MFGRKRSVSFGGFG-p;u	DQVQRRGSLPPRQVP-p;u	DNPMRRKSGPSCKHC-p;u	IDKNRRKSCQACRLR-p;u	SDNIKPKSAPWNSFL-p;u	SLLKKRDSFRTPRDS-p;u	RKMEHDGSLFQAVGI-p;u	GAVKRKSSENNGTLV-p;u	SIKSERLSPAPGGPG-p;u	RSKKRKGSDDAPYSP-p;u	FLTQRRPSASSPNNN-p;u	PAPIRRRSSNYRAYA-p;u	QKVAERRSSPLLRRK-p;u	MASHLRRSQY_____-p;u	NHPPRKISTEDINKR-p;u	CPKKPVSSYLRFSKE-p;u	GTASSRKTLWNQELY-p;u	RAATKRLSQPAGGLL-p;u	VHSQRRESFLYRSDS-p;u	KKLERNLSFEIKKVP-p;u	FNIKARASSSPVILV-p;u	RVITQRETENNQMTS-p;u	ELQRRRRSLALPGLQ-p;u	AAEERRKSHEAEVLK-p;u	KFRRGSGSACSLLCC-p;u	LVLRRRQTYLCYEVE-p;u	HSQSRRPSSWRQEKI-p;u	RVALRNDSYTLHKIL-p;u	YVRKRRPSRPHMFPK-p;u	REVRRRQSVELHSPQ-p;u	KFDSRKTSLEDFYLD-p;u	SLSARKLSLQERPAG-p;u	AKRKRKNSTGSGHSA-p;u	GATTTAPSLSGKGNP-p;u	PHSQRRESFLYRSDS-p;u	PLLSRMGSLRAPVDE-p;u	NVKSKIGSTENLKHQ-p;u	LGARAKESLDLRAHL-p;u	DTSPRHLSNVSSTGS-p;u	LLCLRRSSLKAYGNG-p;u	NVDRGAGSIREAGGA-p;u	WEILRQNTLGHLNLG-p;u	KKKPKKKSCLLL___-p;u	QQLRRRPSLLSEFHP-p;u	GNLQRRASQKELRKS-p;u	TGSTPCSSMSNHTKE-p;u	RREERSMSAPGNLLV-p;u	GARAKSKSVSFNLGC-p;u	KVAERRSSPLLRRKD-p;u	___MAMSSGGSGGGV-p;u	PKLNRRLSHPGHFWK-p;u	VSLERRSSSSSSISS-p;u	RARRGSSSDEEGGPK-p;u	GGFPRRHSVTLPSSK-p;u	HAKLLKWSEDVCVAH-p;u	___MARGSVSDEEMM-p;u	GPLGRRASDGGANIQ-p;u	EPDLKKESEEDKFPV-p;u	KGMLARGSYSIKSRF-p;u	IRRPRSLSSPTVTLS-p;u	VNAPIQGSRNLLQGE-p;u	QTAAKRASRIYNT__-p;u	PPREKKYTATKVVYS-p;u	KVTSKCGSLGNIHHK-p;u	TKQTARKSTGGKAPR-p;u	SSNMKRLSPAPQLGP-p;u	RHQQGKVTVKYDRKE-p;u	SRAATRRSVSSFPVP-p;u	ALREKKFSTKSDVWS-p;u	TLLIRNGSEVRDPLV-p;u	ALNKRRATLPHPGGS-p;u	YWARRGFSLDSAVPE-p;u	DGNWRRGSTAGGCRN-p;u	NLQRHSNSLGPIFDH-p;u	ETMLHRASLFDHHEL-p;u	SGGARGGSGGFGDEC-p;u	KKRARRGSSSDEEGG-p;u	RASSRASSRPRPDDL-p;u	ATKAARKSAPSTGGV-p;u	LSPFRRHSWGPGKNA-p;u	SQRQRSTSTPNVHMV-p;u	LIANKRQSYDISIVA-p;u	DQPLEASTWLKNFKT-p;u	VHSQRRESFLYRSDS-p;u	GAAKRKASGPPVSEL-p;u	HKIVRKPSRILFLMD-p;u	YLSSRRSSGISPCFS-p;u	PGWEKRMSRSSGRVY-p;u	CRQGGPGSVNNLLGF-p;u	STRPRSLSLQPQLTQ-p;u	DAEFRHDSGYEVHHQ-p;u	VIDGRNVTVTDVDIV-p;u	TPSFSGDSSSSCSDH-p;u	CSLERQLSLEQEVQQ-p;u	NMLNRRDSSASTISS-p;u	GNVTRPPTDLSFNFD-p;u	KEKFRSDSITNMLDT-p;u	TARTQIGSKFTRWGS-p;u	TGHGLRRSSKFCLKE-p;u	LQARRRQSVLNLMTH-p;u	PRPGRRGSRPPEIRE-p;u	KISEKKMSTPVEVLC-p;u	KKKKKKGSLDSDNDD-p;u	ADESLESTRRMLQLV-p;u	VYKPVDLSKVTSKCG-p;u	YRLTRFLSRVIKCDP-p;u	SSAVRLRSSVPGVRL-p;u	RSARRSKSKSSSVSR-p;u	LSAPRRYSSSLSPIQ-p;u	RLQERRGSNVALMLD-p;u	ITSAARRSYVSSGEM-p;u	LRASRLGTTRTPSSY-p;u	RRLQPRLSTRPRSLS-p;u	DTDMKRLSMEIEKEK-p;u	GPVGFMKSAISIAED-p;u	RLSTRPRSLSLQPQL-p;u	RPFKQRRSFADRCKE-p;u	RCAKRRGSTCVLAGM-p;u	QREERRQSNLQEVLE-p;u	PAVPPRPSADLILNR-p;u	AVGTRRGSPLLIGVR-p;u	EKLRRRFSSLHFMVE-p;u	NPLMRRNSVTPLASP-p;u	KKRLRKPSREDDLLA-p;u	SLQGRRSSRAPAGSS-p;u	KELEKRASGQAFELI-p;u	KTCQRKFSRSDHLKT-p;u	MAKERAHSTASHSSS-p;u	PSGSQRPSVSDDTGC-p;u	HVHAVRESQVELREQ-p;u	YFLQRRPSMKTLFVD-p;u	NIKARASSSPVILVG-p;u	LERAKRATIMSLEDF-p;u	GDRESGCSFVLALMQ-p;u	NVQSKCGSKDNIKHV-p;u	GTRSRSHTSEGAHLD-p;u	NVKSKIGSTENLKHQ-p;u	KKRVRRPSESDKEDE-p;u	GSRSRTPSLPTPPTR-p;u	QAQDRKLSTKEALDE-p;u	PFRGRSRSAPPNLWA-p;u	WFYTRAASTARHLYL-p;u	QKKKRKTSSSKHDVS-p;u	APSSRRTTLCGTLDY-p;u	CAPQKRRTQELRGGR-p;u	GKANRQVSITGFFQR-p;u	PRQRKKMTRITPTMK-p;u	RVQSKIGSLDNITHV-p;u	SDDFKRDSVSGGGPC-p;u	YQPRRRKSVKNGQAE-p;u	KMNGRKQSLGELIGT-p;u	LKKFRSSTSSSLGDK-p;u	FEKRKRLSDYALIFG-p;u	PILSRRNTVWLCYEV-p;u	SGKFRRGSGSACSLL-p;u	SFGFTRTSARRRLAD-p;u	QHDDGRVSYPLCFIF-p;u	KSPTRKKSGPFGSRR-p;u	TDNWRKMSFEILRGS-p;u	SRRLRRVSLSEIGFG-p;u	AFIAARGSFDGSSSQ-p;u	RLMKRRKSV______-p;u	HLSGRKLSLQERSQG-p;u	DTSPRHLSNVSSTGS-p;u	RRGRRTGSPGEGAHV-p;u	GAGGRRLSSFVTKGY-p;u	GCSIDISSVLDMEAI-p;u	NSKERHNSVECLDGL-p;u	RPSSRASSRASSRPR-p;u	RYKCEGRSAGSIPGE-p;u	LSAFRRTSLAGGGRR-p;u	DLPQRKPSLVASKLA-p;u	MERRRITSAARRSYV-p;u	RRQHRRGTKGGVSYR-p;u	LRTFRSLSTTNVFAC-p;u	SGRARTSSFAEPGGG-p;u	GTPTRKISASEFDRP-p;u	KDGTKRKSLSDSESD-p;u	RALSRQLSSGVSEIR-p;u	IEKRYRSSINDKIIE-p;u	KLSFRRRTDKDTEQP-p;u	PPYQRRGSLQLWQFL-p;u	RLQQRRGSQPETRTG-p;u	VALSQRTTVPEEELN-p;u	GAKLRKVSKQEEASG-p;u	PGKARKKSSCQLL__-p;u	PKINRSASEPSLHRA-p;u	RKSKRRNSEFEIFVD-p;u	KVLLRRKSELPQDVY-p;u	SYKIRFNSISCSDPL-p;u	VQISRGSSHQVEYEI-p;u	GISWRLPSAPSDEAS-p;u	TALIKRNSTIPTKQT-p;u	LVKKKSNSISVGEFY-p;u	AVMVHQLSKKEASRH-p;u	MKMRKKISNAQLQTE-p;u	YAPSRRMTSVATAKG-p;u	MYSERRITVLYSLVQ-p;u	RTLTLVDTGIGMTKA-p;u	IVDQRPSSRASSRAS-p;u	GGGERFDSLTDLVEH-p;u	NPKQRRFSDQAAGPA-p;u	YLALRHHTNLLIILF-p;u	GHGVRRASDPVRTGS-p;u	KHTKRKSSTVMKEGW-p;u	CEGRSAGSIPGERST-p;u	VLKGKKLSLPA____-p;u	VPAGPRMSGAPGRLP-p;u	REGTRVQSVEQIREV-p;u	QQKIRKYTMRRLLQE-p;u	TQIPLKLSLGGLLQP-p;u	CSIERRLSALCHSTA-p;u	GGHGSRHSLASTDEK-p;u	VSGSHQGSIQELSTI-p;u	IYIGRRLTTSTSTF_-p;u	NRFTRRASVCAEAYN-p;u	ARRGKKKSGCLVL__-p;u	LNLYRRATWLHQALR-p;u	LMTKLRASTTSETIQ-p;u	PAYSRALSRQLSSGV-p;u	EIRSRHSSYPAGTED-p;u	EEGTFRSSIRRLSTR-p;u	GKARKKSSCQLL___-p;u	KPRSSRGSIFTFRRR-p;u	TLGGQKCSVIRDSLL-p;u	YQRQRRGSLFCPMPV-p;u	RMKDRKFSWGQQRTN-p;u	GHGLRRSSKFCLKEH-p;u	LATWRRRTPRREATL-p;u	ATSQRRESFLYRSDS-p;u	MTGSTPCSSMSNHTK-p;u	SSLIRKRSTRRSVRG-p;u	AKIPKRASMVHSLIE-p;u	HVTSKCGSLKNIRHR-p;u	EPHAKKKSKISASRK-p;u	RIMEKADSNKTRIDE-p;u	TSRIRTQSFSLQERQ-p;u	FLKDHRISTFKNWPF-p;u	QTVRRSPSADQSLED-p;u	KIKKKRNTLFGTFHV-p;u	ELGFRAFSGSGNRLD-p;u	EILSRRPSYRKILND-p;u	RRQKGKRSSSDYAQR-p;u	_MERRRITSAARRSY-p;u	SRRRRSSSTAPPTSS-p;u	SFQQRHESLRPAAGQ-p;u	AYMKRRHSSVSDSQP-p;u	PLIAKADTLTPEECQ-p;u	ESGNKRKTMAEKRQL-p;u	TIRGRLLSLVEKVTY-p;u	QPKKRAETLMFSNNA-p;u	AGRARSSTVTGGEEP-p;u	QELPGRLSFLGTRLT-p;u	LMYFNRTSLPWQGLK-p;u	SFRAARLSMRNRRND-p;u	EIEKLGRSIVSSPQG-p;u	AEEIRRLSVLVDDYQ-p;u	SGRPRTTSFAESCKP-p;u	PGLGRKLSDFGQETS-p;u	LSLTRGLSRTSMKPR-p;u	VHSQRRESFLYRSDS-p;u	ETQRRRLSPPSSSAA-p;u	CKIFRRPSLPCISRE-p;u	YLQARKPSDCDSKEL-p;u	RSSIRRLSTRRR___-p;u	WAKGRRETYLCYVVK-p;u	LRIMKKTSLY_____-p;u	AGVTRRASDPAQAAD-p;u	TDASRRSSEASQSDG-p;u	KDCERRFSRSDQLKR-p;u	DWALPRLSSAWPGTL-p;u	TSTLPRNSGAGASSG-p;u	IRPRRRSSCVSLGET-p;u	IPKRLRRSLPPGLLR-p;u	NYLDRFLSLEPVKKS-p;u	MAMSSGGSGGGVPEQ-p;u	GSRSRTPSLPTPPTR-p;u	DDYGDRESGCSFVLA-p;u	RKRSTRRSVRGSQAQ-p;u	AIVDQRPSSRASSRA-p;u	FMRLRRLSTKYRTEK-p;u	HKDRRKGSLDVKAVA-p;u	RVQSKIGSLDNITHV-p;u	NELKKKASLF_____-p;u	GGFIRRVTNDARENE-p;u	RVKGRTWTLCGTPEY-p;u	FGYQRRASDDGKLTD-p;u	WRRKRKESSNTDSAG-p;u	CASVRRASSADDIEA-p;u	EKDGLILTSRGPGTS-p;u	LAMSPLPTAETPKPL-p;u	QLQEARGSLSVEDER-p;u	ASCFRRLTECFLSPS-p;u	MIRRRRPTPAMLFRL-p;u	MEPERRDSQDGSSYR-p;u	HRFRRQLSEPCNSFP-p;u	GNWRRGSTAGGCRNY-p;u	RTPRREATLELLGRV-p;u	LTEERDGSLNQSSGY-p;u	RDARFRRTETDFSNL-p;u	PQQPRRCSPFCRARL-p;u	YGPPSRRSENRVVVS-p;u	YTVSRRSSLASPFPP-p;u	GRELRRMSDEFVDSF-p;u	GQGAPGPSLTGSPWP-p;u	RHEAKQRSVQRWREA-p;u	LKLDKKVSAQEVRKE-p;u	IDKMRRASSYSSLNS-p;u	RDLLSKESLLSGIPE-p;u	LPEIRAISMQAEEYL-p;u	GKQGARMSLLGKPLS-p;u	SGVTKAISSPTVSRL-p;u	SCPKKPVSSYLRFSK-p;u	ASPGRPSSVDTLLSP-p;u	ENNRFGGSGSQVDSA-p;u	PMNTRRSSVGVGVVE-p;u	IQQGAKTSLQEEMDS-p;u	LKSTLAMSPRQRKKM-p;u	SAVRLRSSVPGVRLL-p;u	YGGEKFATLAELVQY-p;u	GSFDRKLSSILTDIS-p;u	LRRDRWSSVVPRVVE-p;u	LSGERRYSMPPLFHT-p;u	AGEKRQHSSQDVHVV-p;u	VSSYLRFSKEQLPIF-p;u	SDLSRRSSSTMSKSE-p;u	ASLGRRASFHLECLK-p;u	SKSHRRTSLPCIPRE-p;u	AVEDRKPSGLNGEAS-p;u	SHHFRRRSFRGFWLT-p;u	NSSEQRVSLDIDLWD-p;u	AQTLHIGSSHLAPPN-p;u	NARVKKESGSSAAGI-p;u	LPIFSRLSISDD___-p;u	RESTEKGSPLGEVVE-p;u	IAEPMRRSVSEAALA-p;u	GAVCRSLSTPQFNSL-p;u	AGERRKGTDVNVFNT-p;u	____MAMSSGGSGGG-p;u	FSAERRNSILTETLH-p;u	SAKSRLQTAPVPMPD-p;u	MIQRVNGSLAVSRAL-p;u	PRSPNVLSVALSQRT-p;u	RVQSKIGSLDNITHV-p;u	ATRKRRWSAPESRKL-p;u	PPRIHRASDPGLPAE-p;u	RKRKKRTSIEVSVKG-p;u	VEFQRAQSLLSTDRE-p;u	PGLLRRVSSTWTTTT-p;u	VMWRRKSSDRKGGSY-p;u	YLSMRRHTVGVADPR-p;u	GKKKKKKSKTKCVIM-p;u	ICKTRRNSVFQQGMK-p;u	SMQLRRPSDRELSEP-p;u	GGNKRKLSTAMALIG-p;u	MEKITRDSSLEVLHE-p;u	EIAGKKISMKETKEL-p;u	TRRRRAPSVANVGSH-p;u	RAAKKKASLQSGQEG-p;u	QLRKEERSWEQKLEE-p;u	RFIGRRQSLIEDARK-p;u	LMRSRTASGSSVTSL-p;u	NNIAVRKSRDKAKMR-p;u	DASQRRRSLEPAENV-p;u	GAIASRMSFSSLKRK-p;u	IQMTRRQSVGRGLQL-p;u	KKKFRTPSFLKKSKK-p;u	EYMHRRQTFIDNTDS-p;u	NKSQKKNTAASLQQW-p;u	GKPKRPRSAYNVYVA-p;u	NRVKRRPSPYEMEIT-p;u	TTSTRTYSLGSALRP-p;u	HSSRRRGSISSGVSY-p;u	DQRQRSLSTSGESLY-p;u	GFMKSAISIAEDEEW-p;u	LGRDKYKTLRQIRQG-p;u	SSDRKGGSYTQAASS-p;u	QDAYRRNSVRFLQQR-p;u	AVGTRRGSPLLIGVR-p;u	MGTQARQSIAAHLDN-p;u	LADESLESTRRMLQL-p;u	PTYQRRGSLQLWQFL-p;u	SSSRRRRSSSTAPPT-p;u	GAEIITQSPGRSSVA-p;u	SKKGQSTSRHKKLMF-p;u	LYEKRKLSSSRTYSS-p;u	KPRKRRRTNSSSSSP-p;u	LGCSIDISSVLDMEA-p;u	NVPFKRLSVVFGEHT-p;u	LTFLRIRSKKNEIMV-p;u	AVGTKRGSDELFSTC-p;u	GYGRRSRSPRRRRRS-p;u	DFRKRRKSEPAVGPP-p;u	ILLARRPTKGIHEYD-p;u	QEENRRDSWSYINSK-p;u	EEEEIRVSINEKCGK-p;u	DLINKKITPPFNPNV-p;u	HNVFKRHSMREEDFI-p;u	RFIGRRQSLIEDARK-p;u	RALLRKASSLPPTTA-p;u	GMRGRKSSGFPKSVK-p;u	YSLLRGGSDDSSKDP-p;u	YIGRKKISPPTPKPR-p;u	KRLRSLLSPTFTSGK-p;u	FDQPLEASTWLKNFK-p;u	LEALQKTTPIRSQAD-p;u	EICQRRTSYLPSEIM-p;u	TASTRKVSLAPQANL-p;u	KDRRRKLSTVPKCFL-p;u	RAGKRRPSRLVALRE-p;u	QDTQRRTSMGGTQQQ-p;u	RQKGKRSSSDYAQRE-p;u	RRDARGLTPLELALQ-p;u	RVKGCKSSEQNGMEQ-p;u	GLRTRTGSNIDCEKL-p;u	TEYSQGASPQPQHQL-p;u	DGVYTGLSTRNQETY-p;u	QKSKKKKSAKRKLTP-p;u	FGEKRKNSILNPINS-p;u	DMDERRATRLGAGYG-p;u	EPGQRQPSEQELLFR-p;u	SNSSPRHSEAATAQR-p;u	QTAAKRASRIYNT__-p;u	RSGSRRGSFDATGNS-p;u	YSSSQRVSSYRRTFG-p;u	KFRFRKETNNAAIIM-p;u	SPKRRRLSSSLNPSK-p;u	APPRRKGSQITQQST-p;u	SQRLTRYSQGDDDGS-p;u	KENPRNFSDNQLQEG-p;u	NKQDRTLTIVDTGIG-p;u	HKTPRRDSSGGTKDG-p;u	PSSNKRPSNSTPPPT-p;u	DGRQRRPSTIAEQTV-p;u	GRDCSRRSSPVYVGR-p;u	WNKRTRVSTK_____-p;u	GSRSRTPSLPTPPTR-p;u	SSRRRRSSSTAPPTS-p;u	SPFARRPSVNSDLKY-p;u	GLSGRKSSTGSPTSP-p;u	RLIEDNEYTARQGAK-p;u	NGATEQRTSSKESSP-p;u	PHGSPRVSVTDDSWL-p;u	GSSTRKDSIPQVLLP-p;u	SVKRMKESRLEDTQK-p;u	RAGSRRGSFDATGSG-p;u	SFLVRKPSDPNRKPN-p;u	LDRKRHNSISEAKMR-p;u	STDSRRTSPVGSPAL-p;u	VRIEEGKSLRFPLAL-p;u	KRVKGCKSSEQNGME-p;u	QIRKRRPTPASLVIL-p;u	KVAERRSSPLLRRKD-p;u	SPRRRRRSRSRSRSR-p;u	NQVRRRSSLLGSRLE-p;u	RDCSRRSSPVYVGRV-p;u	IEKRYRSSINDKIIE-p;u	RTIQRRDSFIGTPYW-p;u	TGKDKKGSCNLSRVD-p;u	TSVRRRTSFYLPKDA-p;u	EERQTQRSKPQPAVP-p;u	CFSSRRSSEASQAEG-p;u	EHIERRVSNAGGPPA-p;u	IKRSKKNSLALSLTA-p;u	LRGGSDDSSKDPIDV-p;u	RHLRSAGSRLTLSGR-p;u	VVVLSRASRSLSEGH-p;u	SAHVRRPSTDPQPCS-p;u	FHLPPRIHRASDPGL-p;u	PSWLRRASAPLPGLS-p;u	TSPTGRGSMAAPSLH-p;u	RFIGRRQSLIEDARK-p;u	DDNIRKDTFFLTVHD-p;u	LGRSIVSSPQGKSGP-p;u	DIYSRRLSQETGLEI-p;u	IKPKRRLSAARRAGT-p;u	DRAAKRLSLESEGAG-p;u	SVSPKRNSISRTHKD-p;u	GSESSRASGLVGRKA-p;u	KKIKRQLSMTLRGGR-p;u	PRPLRRESEI_____-p;u	MKDLTYASLCFPEAI-p;u	APIRRRSSNYRAYAT-p;u	RAPSRKDSLESDSST-p;u	ELQFRRLSQEQVDNF-p;u	AAQQTKGSYMEVEDN-p;u	MRNRRNDTLDSTRTL-p;u	RRRRRSRSRSRSRSR-p;u	YNRTRRISQTSQVSV-p;u	SPDRIPNSVAI____-p;u	SNVSSTGSIDMVDSP-p;u	RSQELRKTFKEIICC-p;u	FARRRKRSVSL____-p;u	DLTEHKPSVSNHTQD-p;u	GLMKRRSSV______-p;u	LPGARRGSAGLAKKC-p;u	TTQLRLLSEDTDSQR-p;u	KHVPGGGSVQIVYKP-p;u	QPTSASPSLTATEII-p;u
KINASE-PSP_PINK1	n=16|ZNF746_S322|LETM1_T192|MFN2_S442|PINK1_S402|TUFM_S219|PINK1_T257|PINK1_S228|AJUBA_S39|UBA52-RPS27A-UBB-UBC_S65|RHOT1_S156|BCL2L1_S62|PRKN_S65|ZNF746_S613|EEF1A1_S396|NEDD8_S65|UBA52-RPS27A-UBB-UBC_T66	QATRFFPSPAQEGAW-p;u	ILNGHSLTRRERRQF-p;u	AEEIRRLSVLVDDYQ-p;u	GLQLPFSSWYVDRGG-p;u	ETPVIVGSALCALEG-p;u	AGEYGAVTYRKSKRG-p;u	MWNISAGSSSEAILN-p;u	GPGKGRLSGLGGPRK-p;u	DYNIQKESTLHLVLR-p;u	AKNLKNISELFYYAQ-p;u	PSWHLADSPAVNGAT-p;u	NCDLDQQSIVHIVQR-p;u	APPDPFKSPASKGPL-p;u	DGPKFLKSGDAAIVD-p;u	DYKILGGSVLHLVLA-p;u	YNIQKESTLHLVLRL-p;u
KINASE-PSP_Pim3/PIM3	n=5|STAT5B_S731|MYC_S293|BAD_S75|IRS1_S1101|PSMD2_S361	TYMDQAPSPAVCPQA-p;u	GHSKPPHSPLVLKRC-p;u	EIRSRHSSYPAGTED-p;u	GCRRRHSSETFSSTP-p;u	ENNRFGGSGSQVDSA-p;u
KINASE-PSP_Pim2/PIM2	n=12|PKM_T454|STAT5B_S731|HK2_T473|MYC_S293|PFKFB3_S478|CDKN1A_T145|HSF1_T120|PRKAA1_S467|CDKN1A_S146|PSMD2_S361|IRS1_S1101|FBP1_S144	RAPIIAVTRNPQTAR-p;u	TYMDQAPSPAVCPQA-p;u	QHRARQKTLEHLQLS-p;u	GHSKPPHSPLVLKRC-p;u	TKKPRINSFEEHVAS-p;u	QGRKRRQTSMTDFYH-p;u	ENIKRKVTSVSTLKS-p;u	LQLYQVDSRTYLLDF-p;u	GRKRRQTSMTDFYHS-p;u	ENNRFGGSGSQVDSA-p;u	GCRRRHSSETFSSTP-p;u	FGIYRKKSTDEPSEK-p;u
KINASE-PSP_Pim1/PIM1	n=67|UHRF1_S311|CAPZA1_S126|CDKN1A_S146|DNM1L_S637|MARK3_T95|CBX8_S196|NFATC1_S245|RUNX3_T155|NFATC1_S269|YWHAZ_S64|DEPDC5_S1530|CDKN1B_T157|NKX3-1_S186|MDM2_S186|H3C1_S10|NFATC1_T154|ABCG2_T362|SKP2_T417|NFATC1_S151|STAT5B_S731|AR_T851|NKX3-1_S195|NKX3-1_S196|NFATC1_S153|NFATC1_T339|MYC_S293|AR_S215|CDKN1A_T145|HBP1_S372|NFATC1_S335|CAPZB_S226|NKX3-1_S185|SKP2_S64|SKP2_S72|MAP3K5_S83|BAD_S75|AR_S220|RUNX3_S149|POU5F1_S288|IRS1_S1101|MDM2_S166|FOXO3_T32|CAPZB_T186|NOS3_S633|IRS2_S1149|CDKN1B_T198|HIF1A_T455|NFATC1_S256|HBP1_S380|PSMD2_S361|RUNX3_T151|MARK3_T90|CAPZA1_S106|RELA_S276|NDRG1_S330|NFATC1_S257|EPAS1_S435|NFATC1_T338|CAPZB_S192|POU5F1_S289|CXCR4_S339|NKX3-1_T89|MARK3_S96|RUNX3_T153|FOXO3_S253|NFATC1_S278|FOXP3_S422	DNPMRRKSGPSCKHC-p;u	SWRESCDSALRAYVK-p;u	GRKRRQTSMTDFYHS-p;u	VPVARKLSAREQRDC-p;u	DKTQLNPTSLQKLFR-p;u	PSSPGDSSKKRGPKP-p;u	PSTSPRASVTEESWL-p;u	KSFTLTITVFTNPTQ-p;u	PCNKRKYSLNGRQPP-p;u	SSWRVVSSIEQKTEG-p;u	QQRRRRNSTSSTNQN-p;u	GIRKRPATDDSSTQN-p;u	TKRKQLSSELGDLEK-p;u	RQRKRHKSDSISLSF-p;u	TKQTARKSTGGKAPR-p;u	SSKRSPSTATLSLPS-p;u	GEKKKKITVFKEISY-p;u	WGIKCRLTLQKPSCL-p;u	VLPSSKRSPSTATLS-p;u	TYMDQAPSPAVCPQA-p;u	ACKRKNPTSCSRRFY-p;u	LGDLEKHSSLPALKE-p;u	GDLEKHSSLPALKEE-p;u	PSSKRSPSTATLSLP-p;u	PVKSRKTTLEQPPSV-p;u	GHSKPPHSPLVLKRC-p;u	SGRAREASGAPTSSK-p;u	QGRKRRQTSMTDFYH-p;u	SAVYVLSSMARQRRA-p;u	GDGVPVKSRKTTLEQ-p;u	DMENKIRSTLNEIYF-p;u	KTKRKQLSSELGDLE-p;u	SNLGHPESPPRKRLK-p;u	PPRKRLKSKGSDKDF-p;u	ATRGRGSSVGGGSRR-p;u	EIRSRHSSYPAGTED-p;u	EASGAPTSSKDNYLG-p;u	GRSGRGKSFTLTITV-p;u	RRQKGKRSSSDYAQR-p;u	GCRRRHSSETFSSTP-p;u	SSRRRAISETEENSD-p;u	QSRPRSCTWPLQRPE-p;u	TNKSGSGTMNLGGSL-p;u	WRRKRKESSNTDSAG-p;u	GGRRRHSSETFSSTT-p;u	PGLRRRQT_______-p;u	LAMSPLPTAETPKPL-p;u	ESWLGARSSRPASPC-p;u	MARQRRASLSCGGPG-p;u	ENNRFGGSGSQVDSA-p;u	SGRGKSFTLTITVFT-p;u	AIKIIDKTQLNPTSL-p;u	DHLRKEASDPQPEEA-p;u	SMQLRRPSDRELSEP-p;u	LMRSRTASGSSVTSL-p;u	SWLGARSSRPASPCN-p;u	GKAILPPSQPWATEL-p;u	VPVKSRKTTLEQPPS-p;u	GTMNLGGSLTRQMEK-p;u	RQKGKRSSSDYAQRE-p;u	GKRGGHSSVSTESES-p;u	AAPEEAETLAETEPE-p;u	KTQLNPTSLQKLFRE-p;u	RGKSFTLTITVFTNP-p;u	APRRRAVSMDNSNKY-p;u	NGRQPPYSPHHSPTP-p;u	KKRSQRPSRCSNPTP-p;u
KINASE-PSP_PIK3CG	n=5|SET_S93|SRC_S39|SET_S9|SRC_S70|PIK3CG_S1101	FVNHPQVSALLGEED-p;u	FPASQTPSKPASADG-p;u	SAPAAKVSKKELNSN-p;u	LFGGFNSSDTVTSPQ-p;u	IKQGEKHSA______-p;u
KINASE-PSP_PIK3CA	n=5|RPS6KB1_T412|PIK3R1_S608|RPS6KB1_T252|TPM1_S61|AKT1_T308	NQVFLGFTYVAPSVL-p;u	ENTEDQYSLVEDDED-p;u	HDGTVTHTFCGTIEY-p;u	EDELDKYSEALKDAQ-p;u	KDGATMKTFCGTPEY-p;u
KINASE-PSP_PDK1/PDPK1	n=33|SGK2_T253|PDPK1_S393|EPAS1_T324|PRKCZ_T410|RPS6KB1_T412|AKT1_S473|PIP5K1C_S448|RPS6KA1_S221|PDPK1_S410|MAP2K1_S222|AKT3_T305|PDPK1_S25|SGK1_T256|RPS6KB1_T229|PDPK1_S396|PGK1_T243|PKN1_S773|PDPK1_S241|AKT2_T309|ITGB3_T779|RPS6KB1_S394|RPS6KB1_T252|PRKACA_T198|PDPK1_T513|SGK3_T320|MAP2K2_S226|PAK1_T423|PRKCD_T507|MAP3K5_S966|PKN1_T774|AKT1_T308|PKN2_T816|PRKCE_T566	EPEDTTSTFCGTPEY-p;u	MQVSSSSSSHSLSAS-p;u	VWLETQGTVIYNPRN-p;u	GPGDTTSTFCGTPNY-p;u	NQVFLGFTYVAPSVL-p;u	RPHFPQFSYSASGTA-p;u	NTVFRKNSSLKSSPS-p;u	DHEKKAYSFCGTVEY-p;u	GLPQRSGSNIEQYIH-p;u	LIDSMANSFVGTRSY-p;u	TDAATMKTFCGTPEY-p;u	VVLCSCPSPSMVRTQ-p;u	EHNSTTSTFCGTPEY-p;u	HDGTVTHTFCGTIEY-p;u	SSSSSSHSLSASDTG-p;u	IGGGMAFTFLKVLNN-p;u	MGYGDRTSTFCGTPE-p;u	SKQARANSFVGTAQY-p;u	SDGATMKTFCGTPEY-p;u	LYKEATSTFTNITYR-p;u	TRQTPVDSPDDSTLS-p;u	HDGTVTHTFCGTIEY-p;u	RVKGRTWTLCGTPEY-p;u	PEAKNFKTFFVHTPN-p;u	AISDTTTTFCGTPEY-p;u	LIDSMANSFVGTRSY-p;u	PEQSKRSTMVGTPYW-p;u	FGESRASTFCGTPDY-p;u	NEYLRSISLPVPVLV-p;u	GYGDRTSTFCGTPEF-p;u	KDGATMKTFCGTPEY-p;u	GYGDRTSTFCGTPEF-p;u	LNGVTTTTFCGTPDY-p;u
KINASE-PSP_PDHK4/PDK4	n=5|PDHA1_S300|PDHA1_S293|PDHA2_S298|PDHA1_S232|PDHA2_S291	SMSDPGVSYRTREEI-p;u	TYRYHGHSMSDPGVS-p;u	SMSDPGVSYRTREEI-p;u	NRYGMGTSVERAAAS-p;u	TYRYHGHSMSDPGVS-p;u
KINASE-PSP_PDHK2/PDK2	n=5|PDHA1_S300|PDHA1_S293|PDHA2_S298|PDHA1_S232|PDHA2_S291	SMSDPGVSYRTREEI-p;u	TYRYHGHSMSDPGVS-p;u	SMSDPGVSYRTREEI-p;u	NRYGMGTSVERAAAS-p;u	TYRYHGHSMSDPGVS-p;u
KINASE-PSP_PDHK1/PDK1	n=6|PDHA1_S300|PDHA1_S293|PDHA2_S298|PDHA1_S232|PDHA2_S291|PDHA2_S230	SMSDPGVSYRTREEI-p;u	TYRYHGHSMSDPGVS-p;u	SMSDPGVSYRTREEI-p;u	NRYGMGTSVERAAAS-p;u	TYRYHGHSMSDPGVS-p;u	NLYGMGTSTERAAAS-p;u
KINASE-PSP_PDGFRB	n=32|PDGFRB_Y1021|PDGFRA_Y754|PDGFRB_Y1009|PTK2_Y5|ABL2_Y272|PDGFRB_Y579|PDGFRB_Y562|THOC5_Y225|ABL2_Y139|PLCG1_Y783|PDGFRB_Y740|ABL2_Y439|FYN_Y28|ETV6_Y17|PTK2_Y194|PDGFRB_Y763|TNK2_Y635|PDGFRB_Y581|ABL2_Y116|ABL2_Y303|MUC1_Y1218|ABL2_Y310|PDGFRB_Y857|PDGFRB_Y775|MUC1_Y1203|PDGFRB_Y771|ABL2_Y161|ETV6_Y27|SRC_Y419|PDGFRB_Y751|ABL2_Y299|PDGFRB_Y778	PNEGDNDYIIPLPDP-p;u	ERKEVSKYSDIQRSL-p;u	LDTSSVLYTAVQPNE-p;u	___MAAAYLDPNLNH-p;u	KCNKPTVYGVSPIHD-p;u	VSSDGHEYIYVDPMQ-p;u	LWQKKPRYEIRWKVI-p;u	EIEVKKEYLSSLQPR-p;u	EKLRVLGYNQNGEWS-p;u	EGRNPGFYVEANPMP-p;u	TGESDGGYMDMSKDE-p;u	RLMTGDTYTAHAGAK-p;u	SLNQSSGYRYGTDPT-p;u	IKQERISYTPPESPV-p;u	ALEKKSNYEVLEKDV-p;u	DMKGDVKYADIESSN-p;u	PLPPPPAYDDVAQDE-p;u	SDGHEYIYVDPMQLP-p;u	PNLFVALYDFVASGD-p;u	GGQYGEVYVGVWKKY-p;u	TYHTHGRYVPPSSTD-p;u	YVGVWKKYSLTVAVK-p;u	DIMRDSNYISKGSTF-p;u	SSNYMAPYDNYVPSA-p;u	IFPARDTYHPMSEYP-p;u	ADIESSNYMAPYDNY-p;u	QGWVPSNYITPVNSL-p;u	PESPVPSYASSTPLH-p;u	RLIEDNEYTARQGAK-p;u	SKDESVDYVPMLDMK-p;u	HKLGGGQYGEVYVGV-p;u	YMAPYDNYVPSAPER-p;u
KINASE-PSP_PDGFRA	n=6|PDGFRA_Y1018|PDGFRA_Y572|PDGFRA_Y988|CCDC88C_Y2025|SRC_Y419|PDGFRA_Y574	RLSADSGYIIPLPDI-p;u	ISPDGHEYIYVDPMQ-p;u	RVDSDNAYIGVTYKN-p;u	PQTVWYEYGCV____-p;u	RLIEDNEYTARQGAK-p;u	PDGHEYIYVDPMQLP-p;u
KINASE-PSP_PBK	n=9|TP53RK_S250|ULK1_S469|H3C1_S10|JUN_S73|JUN_S63|GPSM2_T457|PRDX1_S32|ULK1_S533|ULK1_S495	RLRGRKRSMVG____-p;u	IRRSGSTSPLGFARA-p;u	TKQTARKSTGGKAPR-p;u	VGLLKLASPELERLI-p;u	KNSDLLTSPDVGLLK-p;u	LKGKKYKTNSSTKVL-p;u	QFKDISLSDYKGKYV-p;u	AEMRGGRSPRPGSSA-p;u	GVLARKMSLGGGRPY-p;u
KINASE-PSP_PASK	n=5|PASK_T1165|PASK_T1161|EEF1A1_T432|PASK_T307|WDR5_S49	LFYTFCGTIEYCAPE-p;u	ERGKLFYTFCGTIEY-p;u	AVRDMRQTVAVGVIK-p;u	VGRARDGTTFPLSLK-p;u	AGHTKAVSSVKFSPN-p;u
KINASE-PSP_PAK6	n=9|PACSIN1_S346|MDM2_S186|ITGB1BP1_S10|MDM2_T158|CTBP2_S164|AR_S579|CTBP1_S100|LIMK1_T508|CTBP1_S158	SQAGDRGSVSSYDRG-p;u	RQRKRHKSDSISLSF-p;u	RKGKKRHSSSSSQSS-p;u	HLVSRPSTSSRRRAI-p;u	REGTRVQSVEQIREV-p;u	YGALTCGSCKVFFKR-p;u	RIIVRIGSGFDNIDI-p;u	PDRKKRYTVVGNPYW-p;u	REGTRVQSVEQIREV-p;u
KINASE-PSP_PAK5	n=11|DDX5_T69|PAK5_S573|SNPH_S59|TCF3_S39|SNPH_S64|DNPEP_S109|GATA1_S161|SNPH_S56|GATA1_S187|AIFM1_T281|SNPH_T63	HPDLARRTAQEVETY-p;u	HRDIKSDSILLTSDG-p;u	SRRTSAGSRRRTSPP-p;u	NGKGRPASLAGAQFG-p;u	AGSRRRTSPPVSVRD-p;u	VKRRSRRSQVGFQQV-p;u	SSLPVPNSAYGGPDF-p;u	LPGSRRTSAGSRRRT-p;u	LNSAAYSSPKLRGTL-p;u	GAEVKSRTTLFRKIG-p;u	SAGSRRRTSPPVSVR-p;u
KINASE-PSP_PAK4	n=21|NFE2L2_T369|CTNNB1_S675|SNAI2_S254|WASL_S484|PXN_S272|MZF1_S27|ARHGEF2_S885|STMN2_S50|ITGB1BP1_S10|SNAI2_S158|PAK4_S474|RUNX1_T207|ITGB5_S759|WASL_S485|ITGB5_S762|FH_S46|TH_S71|RAN_S135|TP53_S215|LIMK1_T508|ESR1_S305	ESSSYGDTLLGLSDS-p;u	QDYKKRLSVELTSSL-p;u	SKTFSRMSLLHKHEE-p;u	KRSKAIHSSDEDEDE-p;u	ELDELMASLSDFKFM-p;u	VMVKLEDSEEEGEAA-p;u	PVDPRRRSLPAGDAL-p;u	KQINKRASGQAFELI-p;u	RKGKKRHSSSSSQSS-p;u	CDAQSRKSFSCKYCD-p;u	KEVPRRKSLVGTPYW-p;u	ELEQLRRTAMRVSPH-p;u	REFAKFQSERSRARY-p;u	RSKAIHSSDEDEDED-p;u	AKFQSERSRARYEMA-p;u	PNAARMASQNSFRIE-p;u	RFIGRRQSLIEDARK-p;u	DRKVKAKSIVFHRKK-p;u	DRNTFRHSVVVPYEP-p;u	PDRKKRYTVVGNPYW-p;u	IKRSKKNSLALSLTA-p;u
KINASE-PSP_PAK2	n=37|MYC_S373|ARHGAP15_S292|H4C1_S47|JUN_T2|CALD1_S744|JUN_T286|MYC_T358|SORT1_S793|CASP7_S239|ABL1_S619|PAK2_S192|PAK2_S141|SMAD2_S467|NF2_S518|SMAD2_S417|EIF4G1_S895|ARHGAP15_S4|ARHGAP15_S43|PAK2_T402|JUN_T8|SMAD2_S465|MYC_T400|PXN_S272|CASP7_S30|CALD1_S714|ARHGAP15_S41|MAPK6_S189|PXN_S274|PAK2_S197|CASP7_T173|SMAD2_S464|JUN_T89|PREX2_S1107|HACE1_S385|SLC25A5_T107|JUN_T93|ABL1_S618	RRNELKRSFFALRDQ-p;u	KVCERENSTVPWFVK-p;u	RGGVKRISGLIYEET-p;u	______MTAKMETTF-p;u	GLKVGVSSRINEWLT-p;u	RLEEKVKTLKAQNSE-p;u	EENVKRRTHNVLERQ-p;u	RFLVHRYSVLQQHAE-p;u	WRSPGRGSWFVQALC-p;u	PTPPKRSSSFREMDG-p;u	PRPDHTKSIYTRSVI-p;u	TVKQKYLSFTPPEKD-p;u	SVRCSSMS_______-p;u	DTDMKRLSMEIEKEK-p;u	RMCTIRMSFVKGWGA-p;u	RDIARRRSLGNIKFI-p;u	____MQKSTNSDTSV-p;u	DRLSQSKSMILTDVG-p;u	PEQSKRSTMVGTPYW-p;u	MTAKMETTFYDDALN-p;u	SPSVRCSSMS_____-p;u	VVILKKATAYILSVQ-p;u	ELDELMASLSDFKIQ-p;u	DAKPDRSSFVPSLFS-p;u	EGVRNIKSMWEKGNV-p;u	HHDRLSQSKSMILTD-p;u	YSHKGHLSEGLVTKW-p;u	DELMASLSDFKIQGL-p;u	TKSIYTRSVIDPVPA-p;u	FRGDRCKTLLEKPKL-p;u	GSPSVRCSSMS____-p;u	QSSNGHITTTPTPTQ-p;u	DTISNRDSYSDCNSN-p;u	LMKNKRDSTEITSIL-p;u	LGGVDKRTQFWLYFA-p;u	GHITTTPTPTQFLCP-p;u	APTPPKRSSSFREMD-p;u
KINASE-PSP_PAK1	n=77|FXR1_S420|ARPC1B_T21|GNAZ_S16|ARHGEF2_S886|MAP3K1_S67|TBCB_S128|CRK_S41|CTNNB1_S675|GDI2_T248|PXN_S258|GDI2_S382|TBCB_S65|PXN_S272|PLK1_S49|H3C1_S10|PAK1_S204|SNAI1_S246|FLNA_S2292|ARHGDIA_S174|PCBP1_T60|CTTN_S405|DYNLL1_S88|NLRP3_S198|SPEN_T3568|ARHGEF2_S885|AURKA_S342|STMN1_S38|GIT1_S700|PCBP1_T127|NF2_S518|PA2G4_T261|RUNX3_T209|ARHGDIA_S101|STMN1_S16|MAP2K1_S298|BAD_S99|KIF2C_S111|AURKA_T288|PGM1_T467|PAK1_S199|RAF1_S339|ILK_S246|BAD_S75|KIF2C_S192|PGAM1_S23|ARHGDIA_S176|ELF3_S207|MORC2_S739|CTTN_S113|NLRP3_T659|BAD_S118|GIT1_S508|ITGB3BP_S28|BAD_S74|NLRP3_S163|MYL9_S20|FLNA_S2152|SNAI2_S251|FLNA_S2370|BRAF_S446|PGAM1_S118|CTNNB1_S552|SPEN_S3486|CTTN_S418|LIMK1_T508|PAK1_S144|RAF1_S338|PREX2_S1107|ILK_T173|CTBP1_S158|PAK1_T423|HACE1_S385|ESR1_S305|MYLK_S1772|BAD_S134|VIM_S56|ATG5_T101	SERKDELSDWSLAGE-p;u	HAWNKDRTQIAICPN-p;u	EKEAARRSRRIDRHL-p;u	PVDPRRRSLPAGDAL-p;u	RQLRKVRSVELDQLP-p;u	VRSFLKRSKLGRYNE-p;u	VFLVRDSSTSPGDYV-p;u	QDYKKRLSVELTSSL-p;u	LSAIYGGTYMLNKPI-p;u	TQQQTRISASSATRE-p;u	PIEQKFVSISDLLVP-p;u	GVDDKFYSKLDQEDA-p;u	ELDELMASLSDFKFM-p;u	EVLVDPRSRRRYVRG-p;u	TKQTARKSTGGKAPR-p;u	TKSVYTRSVIEPLPV-p;u	QACARTFSRMSLLHK-p;u	FEDRKDGSCGVAYVV-p;u	KGMLARGSYSIKSRF-p;u	NCPERIITLTGPTNA-p;u	KTQTPPVSPAPQPTE-p;u	VAILLFKSG______-p;u	GKTKTCESPVSPIKM-p;u	EGVARRMTVETDYCL-p;u	PVDPRRRSLPAGDAL-p;u	QETYKRISRVEFTFP-p;u	SVPEFPLSPPKKKDL-p;u	PALEPVRSSLRLLNA-p;u	IKEIRESTGAQVQVA-p;u	DTDMKRLSMEIEKEK-p;u	QYGLKMKTSRAFFSE-p;u	ERLRMRVTPSTPSPR-p;u	LESFKKQSFVLKEGV-p;u	KELEKRASGQAFELI-p;u	RTPGRPLSSYGMDSR-p;u	PFRGRSRSAPPNLWA-p;u	KESLRSRSTRMSTVS-p;u	APSSRRTTLCGTLDY-p;u	SANDKVYTVEKADNF-p;u	PRPEHTKSVYTRSVI-p;u	PRGQRDSSYYWEIEA-p;u	CPRLRIFSHPNVLPV-p;u	EIRSRHSSYPAGTED-p;u	VNSVRRKSCLVKEVE-p;u	WNLENRFSGWYDADL-p;u	MLARGSYSIKSRFTD-p;u	GTGASRSSHSSDSGG-p;u	ATPSRKRSVAVSDEE-p;u	SKLSKHCSQVDSVRG-p;u	KIEINLSTRMDHMVS-p;u	GRELRRMSDEFVDSF-p;u	RRDRQAFSMYEPGSA-p;u	SKITRKKSVITYSPT-p;u	VEIRSRHSSYPAGTE-p;u	ARLGESVSLNKRYTR-p;u	KRPQRATSNVFAMFD-p;u	TRRRRAPSVANVGSH-p;u	KNCSKTFSRMSLLHK-p;u	AIDAKVHSPSGALEE-p;u	KTLGRRDSSDDWEIP-p;u	QVKIWRRSYDVPPPP-p;u	QDTQRRTSMGGTQQQ-p;u	QPAPKQDSSPHLTSQ-p;u	TEERLPSSPVYEDAA-p;u	PDRKKRYTVVGNPYW-p;u	SNSQKYMSFTDKSAE-p;u	RPRGQRDSSYYWEIE-p;u	DTISNRDSYSDCNSN-p;u	DTFWKGTTRTRPRNG-p;u	REGTRVQSVEQIREV-p;u	PEQSKRSTMVGTPYW-p;u	LMKNKRDSTEITSIL-p;u	IKRSKKNSLALSLTA-p;u	SGLSGRKSSTGSPTS-p;u	KGLPRPKSAGTATQM-p;u	SRSLYASSPGGVYAT-p;u	SALPWNITVHFKSFP-p;u
KINASE-PSP_p90RSK/RPS6KA1	n=73|TERF2IP_S205|TBC1D4_S318|SLC9A1_S703|WWC1_S947|NDRG2_S350|VASP_T278|CDC25B_T355|REPS1_S709|CDC25C_S247|RIOK2_S483|RPTOR_S721|EEF2K_S366|MXD1_S145|YBX1_S102|PDCD4_S457|SOS1_S1134|LCP1_S5|SOS1_S1161|DAPK1_S289|METTL1_S27|OSTF1_S202|CDC25A_S295|TBC1D4_S570|EPHA2_S897|ITGB4_S1364|FOS_S362|WWC1_T929|NFKBIA_S32|APAF1_S268|CDC25B_S353|UBR5_S2483|MAPK7_S496|BAD_S75|RPTOR_S719|CREB1_S119|ARHGAP31_S1106|GSK3B_S9|NDRG2_S332|RANBP3_S126|TBC1D4_S751|CIC_S301|DEPTOR_S287|UBR5_T637|TBC1D4_S341|TSC2_S1798|ESR1_S167|CARHSP1_S52|SLC9A3R1_T156|RPS6_S236|CHEK1_S280|MITF_S409|RELA_S276|DEPTOR_S286|FLNA_S2152|TBC1D4_T642|CCT2_S260|TBC1D4_T568|APAF1_S357|TBC1D4_S588|UBR5_S1227|TBC1D4_S666|PDCD4_S76|GMFB_T27|CDC34_T162|MAGI1_S741|EIF4B_S422|RPS6_S235|SENP2_T369|DEPTOR_S291|ARHGAP31_S1178|CIC_S173|CDC25A_S293|RPTOR_S722	GDAPVSPSSQKLKRK-p;u	EFRSRCSSVTGVQRR-p;u	MSRARIGSDPLAYEP-p;u	CRLNRSDSDSSTLSK-p;u	RSRSRTLSQSSESGT-p;u	LARRRKATQVGEKTP-p;u	NKRRRSVTPPEEQQE-p;u	PVRRRLKSEDELRPE-p;u	KVKKKYFSGQGKLRK-p;u	QYRTRTLSITSSGSA-p;u	TPRLRSVSSYGNIRA-p;u	SPQVRTLSGSRPPLL-p;u	IERIRMDSIGSTVSS-p;u	NPRKYLRSVGDGETV-p;u	RGRKRFVSEGDGGRL-p;u	PHGPRSASVSSISLT-p;u	___MARGSVSDEEMM-p;u	PPRRRPESAPAESSP-p;u	QALSRKASAVNMEKF-p;u	YYRQRAHSNPMADHT-p;u	TDAVRTLSNAEDYLD-p;u	TKRRKSMSGASPKES-p;u	AKRSLTSSLENIFSR-p;u	RVSIRLPSTSGSEGV-p;u	PSGSQRPSVSDDTGC-p;u	AAAHRKGSSSNEPSS-p;u	STIIRSKTFSPGPQS-p;u	LLDDRHDSGLDSMKD-p;u	LLTTRDKSVTDSVMG-p;u	VQNKRRRSVTPPEEQ-p;u	ENRKRHGSSRSVVDM-p;u	SRLRDGPSAPLEAPE-p;u	EIRSRHSSYPAGTED-p;u	PCTPRLRSVSSYGNI-p;u	EILSRRPSYRKILND-p;u	KGKNRPSSLNLDPAI-p;u	SGRPRTTSFAESCKP-p;u	LSRSRTASLTSAASV-p;u	VKRERTSSLTQFPPS-p;u	EGRKRTSSTCSNESL-p;u	ETRERSMSETGTAAA-p;u	SMSSCGSSGYFSSSP-p;u	PYKRRRSTPAPKEEE-p;u	QPRRRHASAPSHVQP-p;u	GQRKRLISSVEDFTE-p;u	GGRERLASTNDKGSM-p;u	TRRTRTFSATVRASQ-p;u	ELRPRLCTMKKGPSG-p;u	AKRRRLSSLRASTSK-p;u	AKRPRVTSGGVSESP-p;u	KTSSRRSSMSMEETE-p;u	SMQLRRPSDRELSEP-p;u	SSMSSCGSSGYFSSS-p;u	TRRRRAPSVANVGSH-p;u	QFRRRAHTFSHPPSS-p;u	GSRVRVDSTAKVAEI-p;u	NKAKRSLTSSLENIF-p;u	FKRIRKSSSYDYEAL-p;u	RMRGRLGSVDSFERS-p;u	DCKLKRTSPTAYCDC-p;u	GRAQGVRSPLLRQSS-p;u	RDSGRGDSVSDSGSD-p;u	KFRFRKETNNAAIIM-p;u	KGKDREYTDIIRKQV-p;u	QPLERKDSQNSSQHS-p;u	RERSRTGSESSQTGT-p;u	IAKRRRLSSLRASTS-p;u	TDDLLELTEDMEKEI-p;u	CGSSGYFSSSPTLSS-p;u	ALTGRRNSAPVSVSA-p;u	PGKRRTQSLSALPKE-p;u	GSTKRRKSMSGASPK-p;u	PRLRSVSSYGNIRAV-p;u
KINASE-PSP_P70S6KB/RPS6KB2	n=9|EEF2K_S366|HSPB1_S82|TARBP2_S283|HSPB1_S78|GSK3B_S9|KRT18_S53|HNRNPA1_S4|HNRNPA1_S6|RICTOR_T1135	SPQVRTLSGSRPPLL-p;u	RALSRQLSSGVSEIR-p;u	ILSLRSCSLGSLGAL-p;u	PAYSRALSRQLSSGV-p;u	SGRPRTTSFAESCKP-p;u	ISVSRSTSFRGGMGS-p;u	____MSKSESPKEPE-p;u	__MSKSESPKEPEQL-p;u	NRRIRTLTEPSVDFN-p;u
KINASE-PSP_p70S6K/RPS6KB1	n=52|BACH2_S521|IRS1_S636|NDRG2_S350|KHSRP_S395|PDCD4_S67|TP63_S560|MTOR_S2448|TRIB2_S83|RPS6_S240|RPS6KB1_T412|SMN1_S49|EEF2K_S366|MXD1_S145|IRS1_S307|URI1_S372|MAPT_S262|PDCD4_S457|IRS1_S527|NCBP1_S7|IRS1_S270|H2BC3_S36|PIP5K1C_T553|POLDIP3_S385|TARBP2_S283|MTOR_T2446|FMR1_S500|IRS1_S1101|RPS6_S244|GSK3B_S9|NDRG2_S332|MAPT_S214|DEPTOR_S287|ESR1_S167|LTC4S_S36|RPS6_S236|MRE11_T597|CAD_S1859|NCBP1_S22|DEPTOR_S286|EGLN1_S125|CCT2_S260|MAPT_T212|PIP5K1C_S555|GLI1_S84|RICTOR_T1135|SRPK2_S494|NCBP1_T21|EIF4B_S422|RPS6_S235|POLDIP3_S383|DEPTOR_S291|EPRS1_S999	ETRTRTSSSCSSYSY-p;u	SGDYMPMSPKSVSAP-p;u	RSRSRTLSQSSESGT-p;u	DLLQSLRSGPPGPPG-p;u	KRRLRKNSSRDSGRG-p;u	LARLGCSSCLDYFTT-p;u	RSRTRTDSYSAGQSV-p;u	FRAVHLHSGEELVCK-p;u	RLSSLRASTSKSESS-p;u	NQVFLGFTYVAPSVL-p;u	AYDKAVASFKHALKN-p;u	SPQVRTLSGSRPPLL-p;u	IERIRMDSIGSTVSS-p;u	TRRSRTESITATSPA-p;u	AKRKRKNSTGSGHSA-p;u	NVKSKIGSTENLKHQ-p;u	RGRKRFVSEGDGGRL-p;u	RFRKRTHSAGTSPTI-p;u	_MSRRRHSDENDGGQ-p;u	EFRPRSKSQSSSNCS-p;u	RKRSRKESYSIYVYK-p;u	QPRYRRRTQSSGQDG-p;u	PRRVNSASSSNPPAE-p;u	ILSLRSCSLGSLGAL-p;u	NKRSRTRTDSYSAGQ-p;u	NSEASNASETESDHR-p;u	GCRRRHSSETFSSTP-p;u	LRASTSKSESSQK__-p;u	SGRPRTTSFAESCKP-p;u	LSRSRTASLTSAASV-p;u	GSRSRTPSLPTPPTR-p;u	SMSSCGSSGYFSSSP-p;u	GGRERLASTNDKGSM-p;u	ARRAFRVSPPLTTGP-p;u	AKRRRLSSLRASTSK-p;u	SQRGRADTGLETSTR-p;u	PPRIHRASDPGLPAE-p;u	PHKRRKTSDANETED-p;u	SSMSSCGSSGYFSSS-p;u	ADPAAAASPCRAAAG-p;u	GSRVRVDSTAKVAEI-p;u	TPGSRSRTPSLPTPP-p;u	RYRRRTQSSGQDGRP-p;u	LTKKRALSISPLSDA-p;u	NRRIRTLTEPSVDFN-p;u	HDRSRTVSASSTGDL-p;u	QPHKRRKTSDANETE-p;u	RERSRTGSESSQTGT-p;u	IAKRRRLSSLRASTS-p;u	ELPRRVNSASSSNPP-p;u	CGSSGYFSSSPTLSS-p;u	NQGGGLSSSGAGEGQ-p;u
KINASE-PSP_P38G/MAPK12	n=27|MYOD1_S201|ATF2_T71|NUP62_T269|DLG1_S443|MAPT_S396|MAPT_S404|DLG1_T209|PTPN3_S459|HTRA2_S142|HSP90AA1_S595|NUP62_S272|TP53_S33|MAPK12_S3|SREBF1_S63|SREBF1_T426|CCND3_T283|GYS1_S723|HSF1_S307|CTNNB1_S605|MYOD1_S200|DLG1_S158|HSF1_S303|KAT5_T106|GYS1_S727|HSF1_S326|GYS1_T278|KAT5_T158	SGDSDASSPRSNCSD-p;u	IVADQTPTPTRFLKN-p;u	GAASGTSTTTSTAAT-p;u	FLGQTPASPARYSPV-p;u	GAEIVYKSPVVSGDT-p;u	PVVSGDTSPRHLSNV-p;u	VNTDSLETPTYVNGT-p;u	QKSSSSVSPSSNAPG-p;u	VPSPPPASPRSQYNF-p;u	VSNRLVTSPCCIVTS-p;u	SGTSTTTSTAATATA-p;u	LPENNVLSPLPSQAM-p;u	_____MSSPPPARSG-p;u	AGGTDPASPDTSSPG-p;u	TEVEDTLTPPPSDAG-p;u	QGPSQTSTPTDVTAI-p;u	SSSLSTPSEPLSPTS-p;u	EPPSPPQSPRVEEAS-p;u	LFVQLLYSPIENIQR-p;u	YSGDSDASSPRSNCS-p;u	FVSHSHISPIKPTEA-p;u	RVKEEPPSPPQSPRV-p;u	VEVVSPATPVPSETA-p;u	STPSEPLSPTSSLGE-p;u	SSVDTLLSPTALIDS-p;u	KRKPDIVTPNGLNVK-p;u	VEVVSPATPVPSETA-p;u
KINASE-PSP_P38D/MAPK13	n=20|EEF2K_S396|MAPT_S396|MAPT_S404|STMN1_S25|ISL1_S269|STMN1_S38|SQSTM1_T269|CCND3_T283|GYS1_S723|EEF2K_S359|MAPT_T217|HSF1_S307|HSF1_S303|KAT5_T106|MAPT_T212|GYS1_S727|HSF1_S326|GYS1_T278|SQSTM1_S272|KAT5_T158	TFDSLPSSPSSATPH-p;u	GAEIVYKSPVVSGDT-p;u	PVVSGDTSPRHLSNV-p;u	QAFELILSPRSKESV-p;u	GTPMVAASPERHDGG-p;u	SVPEFPLSPPKKKDL-p;u	GGKRSRLTPVSPESS-p;u	QGPSQTSTPTDVTAI-p;u	SSSLSTPSEPLSPTS-p;u	GTEEKCGSPQVRTLS-p;u	SRTPSLPTPPTREPK-p;u	EPPSPPQSPRVEEAS-p;u	RVKEEPPSPPQSPRV-p;u	VEVVSPATPVPSETA-p;u	TPGSRSRTPSLPTPP-p;u	STPSEPLSPTSSLGE-p;u	SSVDTLLSPTALIDS-p;u	KRKPDIVTPNGLNVK-p;u	RSRLTPVSPESSSTE-p;u	VEVVSPATPVPSETA-p;u
KINASE-PSP_P38B/MAPK11	n=34|EP300_S12|ATF2_T69|ATF2_T71|SOD2_T79|MAPK11_T241|SNX27_S51|EEF2K_S396|HSF1_S307|RPTOR_S771|E2F1_T433|EGFR_S1039|RPTOR_S863|MAPKAPK5_T182|MAPK11_S261|CDC25B_S249|HSF1_S303|KAT5_T106|HNF4A_S167|SOD2_S106|EGFR_T1041|ATF7_T51|GYS1_S727|HSF1_S326|GYS1_T721|PRKCE_S350|GYS1_S653|GYS1_S645|SREBF1_S63|E2F1_S403|EWSR1_T79|SREBF1_T426|CCND3_T283|KAT5_T158|NR3C1_S226	VVEPGPPSAKRPKLS-p;u	SVIVADQTPTPTRFL-p;u	IVADQTPTPTRFLKN-p;u	ALAKGDVTAQIALQP-p;u	RIMEVVGTPSPEVLA-p;u	VRIVKSESGYGFNVR-p;u	TFDSLPSSPSSATPH-p;u	EPPSPPQSPRVEEAS-p;u	SASSTLGSPENEEHI-p;u	DCDFGDLTPLDF___-p;u	TPLLSSLSATSNNST-p;u	LTQSAPASPTNKGVH-p;u	IDQGDLMTPQFTPYY-p;u	HARTYIQSLPPMPQK-p;u	KMEVEELSPLALGRF-p;u	RVKEEPPSPPQSPRV-p;u	VEVVSPATPVPSETA-p;u	VLSRQITSPVSGING-p;u	SIFWTNLSPNGGGEP-p;u	LLSSLSATSNNSTVA-p;u	SVIIADQTPTPTRFL-p;u	STPSEPLSPTSSLGE-p;u	SSVDTLLSPTALIDS-p;u	ATSSSLSTPSEPLSP-p;u	RSKSAPTSPCDQEIK-p;u	PSLSRHSSPHQSEDE-p;u	RPASVPPSPSLSRHS-p;u	AGGTDPASPDTSSPG-p;u	PEEFISLSPPHEALD-p;u	QPPTGYTTPTAPQAY-p;u	TEVEDTLTPPPSDAG-p;u	QGPSQTSTPTDVTAI-p;u	VEVVSPATPVPSETA-p;u	IDENCLLSPLAGEDD-p;u
KINASE-PSP_P38A/MAPK14	n=220|AIMP2_S156|SLC9A1_S726|ATF2_T69|STAT1_S727|DDIT3_S79|NCF1_S348|SLC6A2_T30|ATF2_T71|JDP2_T148|ADAM17_T735|ELK4_S387|TP63_S361|SHC1_S54|NOXA1_S239|ETV6_S257|RBM17_S222|ELK1_S389|FPR1_S342|PPARGC1A_T263|MYLK_T978|KCNQ2_S436|SHC1_T386|FOXC1_S241|PPARGC1A_T299|PDX1_S66|EIF2AK2_T451|NOS3_S600|MAP4_S696|CASP8_S347|CDT1_S391|DDX5_T446|USP21_S538|MKNK1_T214|TP53_S46|KCNB1_S805|BAZ1B_S158|MKNK1_T250|MEF2A_T319|ELAVL1_T118|SLC6A4_T616|TAB1_T431|MAPKAPK2_S272|POU3F2_S96|S100A9_T113|MAFA_T57|CDT1_T402|NFATC4_S168|PTPN7_S93|FOXO3_S7|EPS15_S796|NCOA3_S860|HBP1_S402|RB1_T841|RPS27_S27|TAB1_S452|FOXO3_S294|KARS1_S49|HTRA2_S142|KRT8_S74|ISL1_S269|FGFR1_S777|TP63_S68|GSK3B_T43|FH_T90|EGFR_T1041|CDX2_S283|MYLK_S947|POU3F2_T440|TAB1_S456|NFATC4_S170|CBX4_T497|USF1_T153|MEF2C_T300|TP53_S33|NCOA3_S543|AR_S651|RB1_T252|MEF2A_S223|STAT3_S727|BUB3_S211|FOXO3_S425|CDT1_S411|MEF2A_S408|CDKN2D_S66|ETV6_S22|SOX9_S211|GRHL3_T454|DROSHA_T274|RBPJ_T339|TP63_S66|SLC9A1_T718|BCL2L1_S62|GATA2_S192|SREBF1_S63|CRYAB_S59|NOS3_S114|DDX5_T564|RB1_S567|CDKN1A_S98|LAMP2_T213|RB1_S249|TRIM9_S80|SREBF1_T426|SMAD9_T136|SNAI1_S107|DDIT3_S82|KHSRP_T692|DROSHA_S300|ZNHIT1_T103|FOXO3_S12|TP63_S301|NR3C1_S226|SKP2_S64|BCL2_S87|RBM17_T71|ATF6_T166|PXN_S85|MEF2A_S192|NR3C1_S203|MEF2A_S98|DROSHA_S255|FOXC2_S367|SREBF1_S39|CDKN1A_S130|TAB1_S423|KARS1_T52|PIP4K2B_S326|KCNB1_S800|SLC9A1_S723|HSPB1_S176|ESR1_S118|SNX27_S51|MRTFA_S333|AGO2_S387|NCF1_S345|GSK3B_T390|MKNK1_T255|ESR1_S294|SLC9A1_S729|DROSHA_S221|NCOA3_S867|LIMK1_S310|TWIST1_S68|MEF2A_T312|MAPKAPK2_T222|RPS6KA5_S360|MAOA_S209|ZAP70_T293|PTPN7_T66|HSF1_S307|DROSHA_S355|TAB1_S457|MEF2A_S479|PAK6_S165|EGFR_S1039|MEF2C_S387|CASP3_S150|ESR1_T311|CORO1B_S2|EGFR_T693|MKNK1_T209|RB1_S838|MAPKAPK5_T182|GSK3B_S389|FOXO3_S344|ELK4_S381|GJA1_S279|HSF1_S303|CDT1_S491|KAT5_T106|MAFA_T134|MEF2A_T108|HNF4A_S167|PRKN_S131|MDM4_S314|NFATC1_S172|PDX1_S61|EEA1_T1392|TRIM28_S473|F3_S290|RPS6KA4_S196|GJA1_S282|TAB1_S453|MAPKAPK2_T25|HSF1_S326|TAB1_S438|MAPKAPK2_T334|RPS6KA5_T581|IFNAR1_S532|MRTFA_S312|NOXA1_S282|BCL2_T56|CCND2_T280|LAMP2_T211|ELK1_S383|TP53_S15|TRIM9_S76|RBSN_S215|PRKCE_S350|F3_S285|POU3F2_S91|FOXC1_S272|MFF_S155|EZH2_T367|SREBF1_T402|KCNQ2_S427|EWSR1_T79|PPARGC1A_S266|BACE1_S83|CDT1_T406|CDKN1A_T57|ELAVL1_S88|EIF2S1_S52|KAT5_T158|NCOA3_S505|NR3C1_S211|MAP4_S787|TXNIP_S361|MEF2A_S494|MEF2C_T293	LSTVHTHSSVKSVPE-p;u	IDPASPQSPESVDLV-p;u	SVIVADQTPTPTRFL-p;u	TDNLLPMSPEEFDEV-p;u	EVTSTSQSPHSPDSS-p;u	PGPQSPGSPLEEERQ-p;u	QPLRARKTAELLVVK-p;u	IVADQTPTPTRFLKN-p;u	VRTDSVKTPESEGNP-p;u	KPFPAPQTPGRLQPA-p;u	LSPVAPLSPARLQGA-p;u	QKQTSIQSPSSYGNS-p;u	PPLPGDDSPTTLCSF-p;u	ARSLIMDSPRAGTHQ-p;u	ESHPKPSSPRQESTR-p;u	EEQDRPRSPTGPSNS-p;u	LSPIAPRSPAKLSFQ-p;u	ATNSTLPSAEVELQA-p;u	TTLSLPLTPESPNDP-p;u	VPPPKPATPDFRSVL-p;u	QAQTVRRSPSADQSL-p;u	PTAPNAQTPSHLGAT-p;u	PSPPQPLSPAAALGS-p;u	AGLTPPTTPPHKANQ-p;u	QGSPPDISPYEVPPL-p;u	KRTRSKGTLRYMSPE-p;u	MSGPYNSSPRPEQHK-p;u	PNKELPPSPEKKTKP-p;u	FTGLKCPSLAGKPKV-p;u	LRSAAPSSPGSPRPA-p;u	GTAYTFFTPNNIKQV-p;u	VYNDSRVSPVSENQV-p;u	ITTPELTTPCGSAEY-p;u	AMDDLMLSPDDIEQW-p;u	ESSPLPTSPKFLRQN-p;u	KSDGACDSPSSDKEN-p;u	NSCTPITTPELTTPC-p;u	TPVVSVTTPSLPPQG-p;u	SGLPRTMTQKDVEDM-p;u	IKSITPETPTEIPCG-p;u	ASTLDEATPTLTNQS-p;u	SNHGLAISPGMKTRI-p;u	DGSPWSTSPLGQPDI-p;u	KPGLGEGTP______-p;u	LSSTPLSTPCSSVPS-p;u	PRPALPATPPATPPA-p;u	QGGGAFFSPSPGSSS-p;u	ALQRQPPSPKQLEEE-p;u	_MAEAPASPAPLSPL-p;u	RSINKLDSPDPFKLN-p;u	NRAVSLDSPVSVGSS-p;u	GFSKNCGSPGSSQLS-p;u	SIGESFGTSEKFQKI-p;u	KKKRLVQSPNSYFMD-p;u	STNTHTQSSSSSSDG-p;u	QLSKWPGSPTSRSSD-p;u	ELSEKQLSQATAAAT-p;u	VPSPPPASPRSQYNF-p;u	TVNQSLLSPLVLEVD-p;u	GTPMVAASPERHDGG-p;u	SMPLDQYSPSFPDTR-p;u	TFDALSPSPAIPSNT-p;u	KVTTVVATPGQGPDR-p;u	GVTERMPTPVIKAFG-p;u	LLSSLSATSNNSTVA-p;u	RSVPEPLSPVSSLQA-p;u	EEERKVHSPQQVDFR-p;u	PPHHGVQTPVQ____-p;u	HTQSSSSSSDGGLFR-p;u	GGAFFSPSPGSSSLS-p;u	SLQVKPETPASAAVA-p;u	EALLGQATPPGTGQF-p;u	TPVVSVATPTLPGQG-p;u	LPENNVLSPLPSQAM-p;u	SLLSTLSSPGPKLDN-p;u	GEASSTTSPTEETTQ-p;u	PINGSPRTPRRGQNR-p;u	VPNGAGSSPVGNGFV-p;u	NTIDLPMSPRTLDSL-p;u	AVEYLDPSPEVQKKK-p;u	TKGSGLGSPTSSFNS-p;u	PATPPAASPSALKGV-p;u	SIKSEPISPPRDRMT-p;u	ELLKQGASPNVQDTS-p;u	ISYTPPESPVPSYAS-p;u	FKALQADSPHSSSGM-p;u	RPETDLETPPVLFIP-p;u	SDYDRGRTPSRHRSY-p;u	STDKAEYTFYEGMGP-p;u	SSTFDALSPSPAIPS-p;u	KEDLPVITIDPASPQ-p;u	PSWHLADSPAVNGAT-p;u	PSTTGAASPASSSAG-p;u	AGGTDPASPDTSSPG-p;u	PSFLRAPSWFDTGLS-p;u	RKLQGRPSPGPPAPE-p;u	SFRTGNPTGTYQNGY-p;u	SLAWLSDSPLFDLIK-p;u	GGRRPGTSPALLQGT-p;u	PSPTTTPTPKEKPEA-p;u	AVIPINGSPRTPRRG-p;u	EADSGYGSYGGFASA-p;u	TEVEDTLTPPPSDAG-p;u	YHYRRVETPVLPPVL-p;u	SQPPSPPSPAPSSFS-p;u	STSQSPHSPDSSQSS-p;u	QAAYYGQTPGPGGPQ-p;u	RHRDNRRSPSLERSY-p;u	AEGPNYLTACAGPPS-p;u	PASPAPLSPLEVELD-p;u	TSIKKRRSPDDELLY-p;u	IDENCLLSPLAGEDD-p;u	SNLGHPESPPRKRLK-p;u	AAAGPALSPVPPVVH-p;u	DDRQIVDTPPHVAAG-p;u	NKTENGLTPKKKIQV-p;u	HQQPQSSSPVYGSSA-p;u	TTLHRNVSPGAPQRP-p;u	DLEFSSGSPGKETNE-p;u	KEHRGCDSPDPDTSY-p;u	DRRERGRSPDRRRQD-p;u	DHPSGPTSPLSALNL-p;u	AGGTDPASPDTSSPG-p;u	SGEQAEGSPGGPGDS-p;u	QMVNGAHSASTLDEA-p;u	EKQLSQATAAATNHT-p;u	SYGTPPDSPGNLLSF-p;u	EKNHFESSPLPTSPK-p;u	VITIDPASPQSPESV-p;u	MPKLATQSNEITIPV-p;u	LHPPPQLSPFLQPHG-p;u	VRIVKSESGYGFNVR-p;u	CGLARQNSTSLTGKP-p;u	SKLMRSASFNTDPYV-p;u	QARPGPQSPGSPLEE-p;u	RIQAAASTPTNATAA-p;u	ITTPELTTPCGSAEY-p;u	RAANLWPSPLMIKRS-p;u	ASPQSPESVDLVNEE-p;u	KAPSERRSPERLKHY-p;u	SPVSVGSSPPVKNIS-p;u	PGAGSLGSPASQRKD-p;u	GGGDEPGSPAQGKRG-p;u	QATQPLATPVVSVTT-p;u	TSHNSLTTPCYTPYY-p;u	TEMDPTYSPAALPQS-p;u	GGTTRIFSVTNGGQE-p;u	TLNSDGYTPEPARIT-p;u	EPICSVNTPREVTLH-p;u	EPPSPPQSPRVEEAS-p;u	LEIVNHRSPSREKKR-p;u	TQSSSSSSDGGLFRS-p;u	DPRGDFHSPIVLGRP-p;u	MPWPEPQSPRVLPNG-p;u	TPLLSSLSATSNNST-p;u	TRHEAGRSPVDSLSS-p;u	FRGDRCRSLTGKPKL-p;u	NSLALSLTADQMVSA-p;u	______MSFRKVVRQ-p;u	RELVEPLTPSGEAPN-p;u	NSCTPITTPELTTPC-p;u	ILVSIGESFGTSEKF-p;u	IDQGDLMTPQFTPYY-p;u	ARIQAAASTPTNATA-p;u	QDDDAPLSPMLYSSS-p;u	IHFWSTLSPVAPLSP-p;u	SSPTAPLSPMSPPGY-p;u	RVKEEPPSPPQSPRV-p;u	GSCCTIMSPGEMEKH-p;u	VEVVSPATPVPSETA-p;u	NPEALNLTPEDAVEA-p;u	PDTSYVLTPHTEEKY-p;u	VLSRQITSPVSGING-p;u	HTDSRKDSPPAGSPA-p;u	TECKKFNSPSKRYCF-p;u	YRDPSCLSPASSLSS-p;u	LGALEQGSPPDISPY-p;u	CSAKNALTPSSKKPV-p;u	SGVKRSRSGEGEVSG-p;u	GQSWKENSPLNVS__-p;u	EEKERTFSFCGTIEY-p;u	TAPLSPMSPPGYKLV-p;u	TNTHTQSSSSSSDGG-p;u	APPPQPPTPALPHPP-p;u	SSVDTLLSPTALIDS-p;u	TPTLTNQSPTLTLQS-p;u	QSTKVPQTPLHTSRV-p;u	PDNQPLKTPCFTLHY-p;u	KKYSSQTSQDSGNYS-p;u	TPPVRSLSTTNSSSS-p;u	VGKQAPLSPGLPAMG-p;u	FSSQPGHTPHPAASR-p;u	DELDQASTPTDVRDI-p;u	TVPSPTTTPTPKEKP-p;u	IHFWSTLSPIAPRSP-p;u	PSVEPPLSQETFSDL-p;u	SLYSEADSGYGSYGG-p;u	ESLSTHTSPSQSPNS-p;u	RSKSAPTSPCDQEIK-p;u	RKAGVGQSWKENSPL-p;u	GGGGGDGSPWSTSPL-p;u	SSLSSGSSPPGSLPS-p;u	GRLKRERSMSENAVR-p;u	NNSSRPSTPTINVLE-p;u	TEVEDTLTPPPSDAG-p;u	VAAKGKGSPQAQTVR-p;u	QPPTGYTTPTAPQAY-p;u	SLPLTPESPNDPKGS-p;u	YVEMTVGSPPQTLNI-p;u	LPATPPATPPAASPS-p;u	NFDFVTETPLEGDFA-p;u	LNGLRLQSKTIKVSY-p;u	MILLSELSRRRIRSI-p;u	VEVVSPATPVPSETA-p;u	SPVAGVHSPMASSGN-p;u	PGKETNESPWRSDLL-p;u	KAPEKRASPSKPASA-p;u	DMDGSQDSPIFMYAP-p;u	PNTEDRESPSVKRMR-p;u	QSAQSLATPVVSVAT-p;u
KINASE-PSP_OSR1/OXSR1	n=19|SLC12A1_T105|SLC12A2_T207|SLC12A1_T118|SLC12A3_T60|SLC12A3_S73|SLC12A5_T1032|SMAD3_T179|SLC12A2_T212|SLC12A7_T980|SLC12A2_T230|SLC12A2_T203|SLC12A1_S120|SLC12A6_T1048|SLC12A1_T95|SLC12A1_T100|SLC12A3_T46|SLC12A3_T55|SMAD2_T220|SLC12A2_T217	LQTFGHNTMDAVPKI-p;u	YYDTHTNTYYLRTFG-p;u	KIEYYRNTGSISGPK-p;u	MRTFGYNTIDVVPTY-p;u	TYEHYANSTQPGEPR-p;u	EKVHLTWTKDKSVAE-p;u	PQSNIPETPPPGYLS-p;u	TNTYYLRTFGHNTMD-p;u	TPDKVQMTWTREKLI-p;u	RIDHYRHTAAQLGEK-p;u	HQHYYYDTHTNTYYL-p;u	EYYRNTGSISGPKVN-p;u	YQEKVHMTWTKDKYM-p;u	AYDSHTNTYYLQTFG-p;u	TNTYYLQTFGHNTMD-p;u	SSHPSHLTHSSTFCM-p;u	SSTFCMRTFGYNTID-p;u	QSNYIPETPPPGYIS-p;u	LRTFGHNTMDAVPRI-p;u
KINASE-PSP_NuaK1/NUAK1	n=10|CDKN1A_S146|PPP1R12A_S472|MAPT_S262|CASP6_S257|TP53_S392|PPP1R12A_S910|LATS1_S464|MAPT_S356|PPP1R12A_S445|TP53_S15	GRKRRQTSMTDFYHS-p;u	AGVTRSASSPRLSSS-p;u	NVKSKIGSTENLKHQ-p;u	TLVNRKVSQRRVDFC-p;u	FKTEGPDSD______-p;u	SLLGRSGSYSYLEER-p;u	NIPVRSNSFNNPLGN-p;u	RVQSKIGSLDNITHV-p;u	LGLRKTGSYGALAEI-p;u	PSVEPPLSQETFSDL-p;u
KINASE-PSP_NPM-ALK/NPM/ALK	n=5|PKM_Y105|MSH2_Y238|WAS_Y102|WAS_Y291|STAT1_Y701	FASDPILYRPVAVAL-p;u	DFSTKDIYQDLNRLL-p;u	LLWEQELYSQLVYST-p;u	AETSKLIYDFIEDQG-p;u	DGPKGTGYIKTELIS-p;u
KINASE-PSP_NLK	n=24|NCOA3_S857|LEF1_S166|SMAD4_S138|TCF7L2_T212|ESR1_S104|LEF1_S132|LEF1_S200|NCOA3_S860|SMAD2_S250|NCOA3_S543|SMAD4_T9|YAP1_S128|FOXO1_S329|NCOA3_T24|TCF7L2_T201|ESR1_S118|SMAD3_S208|ESR1_S106|NCOA3_S867|ESR1_S167|RPTOR_S863|LEF1_T265|LEF1_T155|NCOA3_S505	PPYNRAVSLDSPVSV-p;u	TYSDEHFSPGSHPSH-p;u	YHYERVVSPGIDLSG-p;u	TYSNEHFTPGNPPPH-p;u	FPPLNSVSPSPLMLL-p;u	YMSNGSLSPPIPRTS-p;u	IPTFYPLSPGGVGQI-p;u	NRAVSLDSPVSVGSS-p;u	TGSPAELSPTTLSPV-p;u	SLLSTLSSPGPKLDN-p;u	DNMSITNTPTSNDAC-p;u	QHVRAHSSPASLQLG-p;u	STISGRLSPIMTEQD-p;u	KRKLPCDTPGQGLTC-p;u	PHHVHPLTPLITYSN-p;u	LHPPPQLSPFLQPHG-p;u	DAGSPNLSPNPMSPA-p;u	PLNSVSPSPLMLLHP-p;u	SPVSVGSSPPVKNIS-p;u	GGRERLASTNDKGSM-p;u	LTQSAPASPTNKGVH-p;u	IPHPAIVTPQVKQEH-p;u	SHAVHPLTPLITYSD-p;u	SPVAGVHSPMASSGN-p;u
KINASE-PSP_Nik/MAP3K14	n=15|CHUK_S176|G6PD_S486|G6PD_S278|NFKB2_S870|NFKBIA_S32|ACTR2_T238|NFKBIA_S36|ACTR2_Y202|G6PD_S40|ACTR2_T237|IKBKB_S177|IKBKB_S181|CHUK_S180|G6PD_S8|NFKB2_S866	AKDVDQGSLCTSFVG-p;u	PIPYIYGSRGPTEAD-p;u	VAMEKPASTNSDDVR-p;u	KEDSAYGSQSVEQEA-p;u	LLDDRHDSGLDSMKD-p;u	QKLALETTVLVESYT-p;u	RHDSGLDSMKDEEYE-p;u	KLLLLRGYAFNHSAD-p;u	IFIIMGASGDLAKKK-p;u	EQKLALETTVLVESY-p;u	AKELDQGSLCTSFVG-p;u	DQGSLCTSFVGTLQY-p;u	DQGSLCTSFVGTLQY-p;u	MAEQVALSRTQVCGI-p;u	TAEVKEDSAYGSQSV-p;u
KINASE-PSP_NEK9	n=6|NEK9_S944|NEDD1_S377|MAP1LC3B_T50|NEK7_S195|NEK6_S206|NEK9_T210	GQQVGMHSKGTQTAK-p;u	EKAGLPRSINTDTLS-p;u	QLPVLDKTKFLVPDH-p;u	SKTTAAHSLVGTPYY-p;u	SETTAAHSLVGTPYY-p;u	SEYSMAETLVGTPYY-p;u
KINASE-PSP_NEK7	n=7|KIF14_S1220|KIF14_S607|KIF11_S1033|KIF14_S1219|KIF14_S56|TERF1_S114|KIF14_S1217	NLHSSHSSGLMDKSS-p;u	NLIDLAGSERCSTAH-p;u	GINTLERSKVEETTE-p;u	KNLHSSHSSGLMDKS-p;u	NDDPLLRSAGKVRDI-p;u	AIIHGLSSLTACQLR-p;u	PIKNLHSSHSSGLMD-p;u
KINASE-PSP_NEK6	n=24|KIF20A_S754|SGK1_S377|BSG_S252|DDR1_S788|ACD_S169|RBL2_S659|RPS6KB1_T412|NUP98_S591|EML4_S144|KIF11_S1033|STAT3_S727|STAT3_Y705|KIF20A_S683|GRIN1_S890|KIF20A_S883|RPS6KB1_S403|RPS6KB1_S53|KIF20A_S240|SGK1_S422|PSMD2_S361|CDK7_S161|KIF20A_S244|HSPA1B_T66|NUP98_S822	ELQKLGESLQSAERA-p;u	PPFNPNVSGPNDLRH-p;u	GSAPLKSSGQHQNDK-p;u	KIADFGMSRNLYAGD-p;u	SNAGLSLSQLLDEMR-p;u	DTGGLGRSITSPTTL-p;u	NQVFLGFTYVAPSVL-p;u	VLKNLNNSNLFSPVN-p;u	QSPQIRASPSPQPSS-p;u	GINTLERSKVEETTE-p;u	NTIDLPMSPRTLDSL-p;u	DPGSAAPYLKTKFIC-p;u	RSQRLAASASTQQLQ-p;u	ITSTLASSFKRRRSS-p;u	RRSPLLKSGPFGKKY-p;u	DDSTLSESANQVFLG-p;u	EGGQLNESMDHGGVG-p;u	QEEELSTSLKRSVYI-p;u	AEAFLGFSYAPPTDS-p;u	ENNRFGGSGSQVDSA-p;u	ADFGLAKSFGSPNRA-p;u	LSTSLKRSVYIESRI-p;u	VALNPQNTVFDAKRL-p;u	TSRCLIKSPDRLADI-p;u
KINASE-PSP_NEK2	n=36|NEK2_S241|TRIOBP_T221|CEP250_S2417|CNTROB_S41|NPM1_S88|SGO1_S14|EEF2_S595|NEK2_S397|NEK2_S428|DVL3_S643|FANCA_T351|LRRC45_S661|NEK2_T170|SGO1_S507|GAS2L1_S352|NEK2_S171|NEK2_S402|DVL3_S697|NEK2_S356|CNTROB_T35|CEP250_S2064|PPP1CC_T307|CD274_T194|DVL3_T15|TERF1_S114|NEK2_T175|NPM1_S70|CD274_T210|CNTROB_S36|NEK2_T179|PPP1CC_T318|NDC80_S165|DVL3_S280|CEP250_S2421|TP53_S315|CNTROB_S45	RRIPYRYSDELNEII-p;u	RRKWFEATDSRTPEV-p;u	ETRRLDESLTQSLTS-p;u	VTSQLYASLRLSRQA-p;u	MSVQPTVSLGGFEIT-p;u	LKKSFQDSLEDIKKR-p;u	NVLCLSKSPNKHNRL-p;u	SKENIMRSENSESQL-p;u	QLRAQALSDIEKNYQ-p;u	SHHSLASSLRSHHTH-p;u	REWSFARTHPLLTSL-p;u	VLAYVQASPVRTLSP-p;u	ARILNHDTSFAKTFV-p;u	TDLCFLNSPIFKQKK-p;u	HPRSRRYSGDSDSSA-p;u	RILNHDTSFAKTFVG-p;u	MRSENSESQLTSKSK-p;u	VPPELTASRQSFRMA-p;u	ENLLKNYSLLKERKF-p;u	NQVSSEVTSQLYASL-p;u	REQLLEKSLAQRVQE-p;u	EKKKPNATRPVTPPR-p;u	EEKLFNVTSTLRINT-p;u	YHLDGQETPYLVKLP-p;u	AIIHGLSSLTACQLR-p;u	HDTSFAKTFVGTPYY-p;u	EAMNYEGSPIKVTLA-p;u	TNEIFYCTFRRLDPE-p;u	QVSSEVTSQLYASLR-p;u	FAKTFVGTPYYMSPE-p;u	TPPRGMITKQAKK__-p;u	LGYPFALSKSSMYTV-p;u	DGGIYIGSIMKGGAV-p;u	LDESLTQSLTSPGPV-p;u	LPNNTSSSPQPKKKP-p;u	LYASLRLSRQAEATA-p;u
KINASE-PSP_NEK1	n=11|ME1_S336|VHL_T105|RAD54L_S572|VHL_T202|VHL_Y112|VHL_S183|VDAC1_S193|VHL_Y175|VHL_S168|VHL_T100|NDC80_S165	KKIWLVDSKGLIVKG-p;u	YPTLPPGTGRRIHSY-p;u	PDFVFMLSSKAGGCG-p;u	QKDLERLTQERIAHQ-p;u	TGRRIHSYRGHLWLF-p;u	RRLDIVRSLYEDLED-p;u	DGTEFGGSIYQKVNK-p;u	SLVKPENYRRLDIVR-p;u	RCLQVVRSLVKPENY-p;u	GEPQPYPTLPPGTGR-p;u	LGYPFALSKSSMYTV-p;u
KINASE-PSP_NDR1/STK38	n=10|YAP1_S61|YAP1_S164|XPO1_S1055|STK38_T444|RAB3IP_S288|KIF23_S814|KIF23_S716|YAP1_S127|STK38_S281|YAP1_S109	IVHVRGDSETDLEAL-p;u	AQHLRQSSFEIPDDV-p;u	EKHKRQMSVPGIFNP-p;u	DWVFINYTYKRFEGL-p;u	KGHTRNKSTSSAMSG-p;u	LRHRRSRSAGDRWVD-p;u	QLHRRSNSCSSISVA-p;u	PQHVRAHSSPASLQL-p;u	NRRQLAFSTVGTPDY-p;u	KSHSRQASTDAGTAG-p;u
KINASE-PSP_MYO3A	n=5|MYO3A_T919|MYO3A_T184|MYO3A_T908|MYO3A_T178|MYO3A_T188	TRHARETTNMKTQTV-p;u	STRHRRNTSVGTPFW-p;u	INLAKGDTGEATRHA-p;u	VSAQLTSTRHRRNTS-p;u	RRNTSVGTPFWMAPE-p;u
KINASE-PSP_mTOR/MTOR	n=124|ANKRD17_S2047|IRS1_S636|RRAGC_S21|MKNK2_S74|ULK1_S758|BRD9_S588|WASHC2A_S700|ESR1_S104|UVRAG_S549|TFEB_S122|SRRM1_T574|SENP3_S143|SENP3_T145|DAP_S51|SENP3_S25|PKN2_T958|RPS6KB1_T412|AKT1_S473|NRBF2_S120|SRRM1_T572|ELP1_S1174|TFEB_S211|PRKN_S127|AR_S96|MTOR_S2478|PASK_T640|AKT1S1_S183|LARP6_S409|SRRM2_S1318|UVRAG_S498|DNMT1_S714|ULK1_S638|MAPKAP1_S260|AKT1_T450|RRM1_S631|GRB10_S476|DUSP10_S224|WASHC2A_S704|PRKCE_T710|LARP1_S774|MAF1_S60|AMOTL2_S759|EIF4EBP1_S44|PASK_S953|UVRAG_S582|SENP3_S141|MTOR_T2473|MYCN_S62|RPTOR_S859|EIF4EBP1_S65|SOD1_T40|EEF2K_S72|SRRM2_S1329|MTOR_S2454|MTOR_S2481|ELL_S309|EEF2K_S74|ESR1_S118|DEPTOR_T295|RPS6KB1_S394|PASK_S956|ESR1_S106|SENP3_S26|DEPTOR_S293|SENP3_S139|BAG3_T285|RPRD1B_S166|SLC7A11_S26|PASK_T642|EIF4EBP1_T70|PRKCE_S729|SRRM2_S1326|PATL1_S179|RRAGC_T394|GRB10_S428|UVRAG_S571|SGK1_S422|APBA3_S7|YAP1_S436|ZNRF2_S145|RPS6_S236|RPTOR_S863|OXSR1_S339|ISCU_S14|PATL1_S184|UVRAG_S550|BAG3_S289|DEPTOR_S286|IRS1_S639|EIF4EBP1_T37|HSF1_S303|RPS6KB1_S434|MYC_S62|EIF4EBP1_T41|DUSP10_S230|UVRAG_S522|AKT1S1_S221|UVRAG_S508|DEPTOR_S265|PIP4K2C_S328|AMBRA1_S52|ANKRD17_S2045|HSF1_S326|UBR4_S2932|RUBCNL_S157|RPS6KB1_T389|EIF4EBP1_T46|ZNF768_S139|SENP3_T142|LARP6_S348|RPS6_S235|NRBF2_S113|MAF1_S75|MAF1_S68|APBA3_T5|UVRAG_S493|PASK_S949|PIP4K2C_S324|GRB10_T155|DEPTOR_S299|MTOR_T2474|WNK1_S2032|LARP1_S766|PRKCE_T566	VSSPSSPSPPAQPGG-p;u	SGDYMPMSPKSVSAP-p;u	GSYGAADSFPKDFGY-p;u	KRGRATDSFSGRFED-p;u	PVVFTVGSPPSGSTP-p;u	DPYEFLQSPEPAASA-p;u	DDVDSGGSLFGSPPT-p;u	FPPLNSVSPSPLMLL-p;u	RKITSLSSSLDTSLD-p;u	PKPPPAASPGVRAGH-p;u	PRRRRTPTPPPRRRT-p;u	LLYSKSTSLTFHWKL-p;u	YSKSTSLTFHWKLWG-p;u	DQEWESPSPPKPTVF-p;u	PGIPPAYSSPRRERL-p;u	TSEAPILTPPREPRI-p;u	NQVFLGFTYVAPSVL-p;u	RPHFPQFSYSASGTA-p;u	SPLSQKYSPSTEKCL-p;u	PPPRRRRTPTPPPRR-p;u	SETSSVVSGSEMSGK-p;u	LVGVTSSSCPADLTQ-p;u	AVILHTDSRKDSPPA-p;u	QQQGEDGSPQAHRRG-p;u	TGTTVPESIHSFIGD-p;u	MAGLSFGTPTLDEPW-p;u	PTQQYAKSLPVSVPV-p;u	GRLNCSTSPEIFRKC-p;u	SPEHKELSNSPLREN-p;u	GFSGGIPSPDKGHRK-p;u	DNIPEMPSPKKMHQG-p;u	FDFPKTPSSQNLLAL-p;u	PIHKFGFSTLALVEK-p;u	TAQMITITPPDQDDS-p;u	IYTRRVLSGEFQIVN-p;u	MNILGSQSPLHPSTL-p;u	SCREGKDSFKRIFSK-p;u	SGGSLFGSPPTSVPP-p;u	TREEPVLTLVDEAIV-p;u	LPTTVPESPNYRNTR-p;u	PHVLEALSPPQTSGL-p;u	SSSQRAASLDSVATS-p;u	TPGGTLFSTTPGGTR-p;u	FLASLPGSTHSTAAE-p;u	GHANVHPSQEQGEAL-p;u	RMLLYSKSTSLTFHW-p;u	PAHKKTGTTVPESIH-p;u	LLPTPPLSPSRGFAE-p;u	DTSSLTQSAPASPTN-p;u	FLMECRNSPVTKTPP-p;u	WGSIKGLTEGLHGFH-p;u	KSERYSSSGSPANSF-p;u	LRENSFGSPLEFRNS-p;u	DSYSAGQSVEILDGV-p;u	TVPESIHSFIGDGLV-p;u	LGDPAASSPPGERGR-p;u	ERYSSSGSPANSFHF-p;u	LHPPPQLSPFLQPHG-p;u	GYFSSSPTLSSSPPV-p;u	TRQTPVDSPDDSTLS-p;u	SLPGSTHSTAAELTG-p;u	PLNSVSPSPLMLLHP-p;u	GIPPAYSSPRRERLR-p;u	SSGYFSSSPTLSSSP-p;u	AFRMLLYSKSTSLTF-p;u	GSPARSSTPLHSPSP-p;u	DDYPGSYSPQDPSAG-p;u	NVNGRLPSLGNKEPP-p;u	GLSFGTPTLDEPWLG-p;u	RNSPVTKTPPRDLPT-p;u	QEEFKGFSYFGEDLM-p;u	NSPLRENSFGSPLEF-p;u	ALPRRSTSPIIGSPP-p;u	KALTHNGTPRNAI__-p;u	STPVRSVSENSLVAM-p;u	KGEDLVGSLNGGHAN-p;u	AEAFLGFSYAPPTDS-p;u	_MDFPTISRSPSGPP-p;u	INQSTLPSQQNRFPD-p;u	GPRLVIGSLPAHLSP-p;u	AKRRRLSSLRASTSK-p;u	LTQSAPASPTNKGVH-p;u	EDGGWEWSDDEFDEE-p;u	FRLRRAASALLLRSP-p;u	STSPIIGSPPVRAVP-p;u	KITSLSSSLDTSLDF-p;u	RSSTPLHSPSPIRVH-p;u	SSMSSCGSSGYFSSS-p;u	YMPMSPKSVSAPQQI-p;u	PPGDYSTTPGGTLFS-p;u	RVKEEPPSPPQSPRV-p;u	SFEPKIRSPRRFIGS-p;u	LLPTPPLSPSRRSGL-p;u	YSTTPGGTLFSTTPG-p;u	DSFKRIFSKEIIVYD-p;u	QYKTPPPSYNSALAQ-p;u	DLDRIAASMRALVLR-p;u	KGHRKRASSENERLQ-p;u	STSFMSVSPSKEIKI-p;u	LVGSYGTSPEGIGGY-p;u	KRVELPDSPRSTFLL-p;u	YPVSSPSSPSPPAQP-p;u	SSVDTLLSPTALIDS-p;u	GHPAGPGSVSSSTGA-p;u	SPGILATSPYPETDS-p;u	NQVFLGFTYVAPSVL-p;u	GGTLFSTTPGGTRII-p;u	SPGYEPRSPGYESES-p;u	MLLYSKSTSLTFHWK-p;u	DPESNPTSPMAGRRH-p;u	IAKRRRLSSLRASTS-p;u	AEDAEGQSPLSQKYS-p;u	SPSRLSKSQGGEEEG-p;u	PPQTSGLSPSRLSKS-p;u	___MDFPTISRSPSG-p;u	GGADVGFSGGIPSPD-p;u	RTRLFLASLPGSTHS-p;u	GPPALVGSYGTSPEG-p;u	PGSPPVLTPGSLPPS-p;u	SSPTLSSSPPVLCNP-p;u	AHKKTGTTVPESIHS-p;u	DGSGSPHSPHQLSSK-p;u	EPSTIARSLPTTVPE-p;u	LNGVTTTTFCGTPDY-p;u
KINASE-PSP_MST4/STK26	n=11|EZR_T567|YAP1_S94|PPP1R14C_T73|YAP1_T83|ASAP3_T545|YAP1_T77|PDCD10_T43|YAP1_T41|PDCD10_S39|YAP1_T110|ATG4B_S383	QGRDKYKTLRQIRQG-p;u	RLRKLPDSFFKPPEP-p;u	RHQQGKVTVKYDRKE-p;u	KTANVPQTVPMRLRK-p;u	HRFARRCTPEPQRLW-p;u	NAVMNPKTANVPQTV-p;u	VNLSAAQTLRAAFIK-p;u	GQPAPAATQAAPQAP-p;u	ELERVNLSAAQTLRA-p;u	SHSRQASTDAGTAGA-p;u	RLERFFDSEDEDFEI-p;u
KINASE-PSP_MST3/STK24	n=5|PPP1R14C_T73|TAOK1_T440|RAB8A_T72|STK24_T190|STK38L_T442	RHQQGKVTVKYDRKE-p;u	RNREHFATIRTASLV-p;u	AGQERFRTITTAYYR-p;u	DTQIKRNTFVGTPFW-p;u	DWVFLNYTYKRFEGL-p;u
KINASE-PSP_MST2/STK3	n=31|NR3C1_S682|PRKCA_S226|ABL1_T735|MOB1B_T74|SAV1_S36|NR3C1_T562|MOB1A_T35|NEK2_S406|MOB1A_T12|LATS1_S909|PRKCA_T228|SAV1_S269|STK3_T378|SAV1_T26|NR3C1_T668|LATS1_T967|YAP1_S127|SAV1_S27|LATS1_T1079|NEK2_S365|LATS1_T1060|MOB1A_T74|NEK2_S356|NR3C1_S746|MAP1LC3B_T50|MOB1B_T35|STK3_T180|LATS1_T1012|LATS1_S872|NEK2_S438|MOB1B_T12	VPKDGLKSQELFDEI-p;u	LNPQWNESFTFKLKP-p;u	DTEWRSVTLPRDLQS-p;u	QINMLYGTITDFCTE-p;u	LLRNLMPSFIRHGPT-p;u	STWRIMTTLNMLGGR-p;u	LLKHAEATLGSGNLR-p;u	NSESQLTSKSKCKDL-p;u	FSSRSSKTFKPKKNI-p;u	HQRCLAHSLVGTPNY-p;u	PQWNESFTFKLKPSD-p;u	YRHPCAPSVPRYDQP-p;u	DEEEEDGTMKRNATS-p;u	GKYVKKETSPLLRNL-p;u	EEYLCMKTLLLLSSV-p;u	MKVINWQTSLHIPPQ-p;u	PQHVRAHSSPASLQL-p;u	KYVKKETSPLLRNLM-p;u	EHAFYEFTFRRFFDD-p;u	LKERKFLSLASNPEL-p;u	EEENVNDTLNGWYKN-p;u	QINMLYGTITEFCTE-p;u	ENLLKNYSLLKERKF-p;u	TFLDKTMSIEFPEML-p;u	QLPVLDKTKFLVPDH-p;u	LLKHAEATLGSGNLR-p;u	DTMAKRNTVIGTPFW-p;u	KAHPFFKTIDFSSDL-p;u	GDHPRQDSMDFSNEW-p;u	EKNYQLKSRQILGMR-p;u	FGSRSSKTFKPKKNI-p;u
KINASE-PSP_MST1/STK4	n=38|TNNI3_T129|PRDX1_T183|NR3C1_S682|STK4_T183|FOXO1_S212|ABL1_T735|FOXO1_S218|NR3C1_T562|MOB1A_T35|H2BC3_S14|STK38_T444|TNNI3_T143|STK4_T353|FOXO3_S243|FOXO3_S209|NR3C1_T668|LATS1_T1079|UNC5B_T428|BECN1_T108|PRDX1_T90|FOXO3_S231|IRF3_T75|FOXO1_S235|NR3C1_S746|AURKB_T232|FOXO1_S234|FOXO3_S232|TNNI3_T31|MAP1LC3B_T50|FOXO3_S215|MOB1B_T35|ITGA2_S1180|STK4_T367|PRDX1_T18|H2AX_S139|TNNI3_T51|MOB1B_T12|IRF3_T253	ITEIADLTQKIFDLR-p;u	GWKPGSDTIKPDVQK-p;u	VPKDGLKSQELFDEI-p;u	DTMAKRNTVIGTPFW-p;u	SSAGWKNSIRHNLSL-p;u	DTEWRSVTLPRDLQS-p;u	NSIRHNLSLHSKFIR-p;u	STWRIMTTLNMLGGR-p;u	LLKHAEATLGSGNLR-p;u	APAPKKGSKKAITKA-p;u	DWVFINYTYKRFEGL-p;u	RGKFKRPTLRRVRIS-p;u	TMTDGANTMIEHDDT-p;u	INPDGGKSGKAPRRR-p;u	SSAGWKNSIRHNLSL-p;u	EEYLCMKTLLLLSSV-p;u	EHAFYEFTFRRFFDD-p;u	FHPVNFKTARPSNPQ-p;u	GEASDGGTMENLSRR-p;u	CHLAWVNTPKKQGGL-p;u	QNEGTGKSSWWIINP-p;u	RDKPDLPTWKRNFRS-p;u	NEGTGKSSWWMLNPE-p;u	TFLDKTMSIEFPEML-p;u	APSLRRKTMCGTLDY-p;u	QNEGTGKSSWWMLNP-p;u	NEGTGKSSWWIINPD-p;u	SNYRAYATEPHAKKK-p;u	QLPVLDKTKFLVPDH-p;u	NSIRHNLSLHSRFMR-p;u	LLKHAEATLGSGNLR-p;u	IDETTELSS______-p;u	TLPSQLGTMVINAED-p;u	PAPNFKATAVMPDGQ-p;u	GKKATQASQEY____-p;u	SRKLQLKTLLLQIAK-p;u	FGSRSSKTFKPKKNI-p;u	PDPGMSLTDRGVMSY-p;u
KINASE-PSP_MSK2/RPS6KA4	n=5|H3C1_S28|CREB1_S119|ATXN1_S775|RELA_S276|RPS6KA4_S196	ATKAARKSAPATGGV-p;u	EILSRRPSYRKILND-p;u	ATRKRRWSAPESRKL-p;u	SMQLRRPSDRELSEP-p;u	EEKERTFSFCGTIEY-p;u
KINASE-PSP_MSK1/RPS6KA5	n=21|RPS6KA5_S376|RPS6KA5_S381|LRRC8A_S217|RPS6KA5_S212|RARA_S369|H3C1_S10|SRF_S103|H2AC17_S1|H3C1_S28|RPS6KA5_S752|CBX3_S93|CREB1_S119|KDM3A_S264|RPS6KA5_S750|ATXN1_S775|ATF1_S63|RELA_S276|WNK1_T60|ELK1_S383|TH_S40|RPS6KA5_S758	EKLFQGYSFVAPSIL-p;u	GYSFVAPSILFKRNA-p;u	PMLQRTKSRIEQGIV-p;u	DETERAYSFCGTIEY-p;u	YVRKRRPSRPHMFPK-p;u	TKQTARKSTGGKAPR-p;u	RGLKRSLSEMEIGMV-p;u	_______SGRGKQGG-p;u	ATKAARKSAPATGGV-p;u	KMKKTSTSTETRSSS-p;u	KDGTKRKSLSDSESD-p;u	EILSRRPSYRKILND-p;u	IGAVKRKSSENNGTL-p;u	RRKMKKTSTSTETRS-p;u	ATRKRRWSAPESRKL-p;u	GILARRPSYRKILKD-p;u	SMQLRRPSDRELSEP-p;u	EYRRRRHTMDKDSRG-p;u	IHFWSTLSPIAPRSP-p;u	RFIGRRQSLIEDARK-p;u	TSTETRSSSSESSHS-p;u
KINASE-PSP_MRCKA/CDC42BPA	n=5|CDC42BPA_T403|CDC42BPA_S1003|CDC42BPA_T240|MYL9_S20|CDC42BPA_S234	HLPFVGFTYTSSCVL-p;u	RKKGCPGSTGFPPKR-p;u	QSSVAVGTPDYISPE-p;u	KRPQRATSNVFAMFD-p;u	MEDGTVQSSVAVGTP-p;u
KINASE-PSP_Mnk2/MKNK2	n=6|SFPQ_S283|SFPQ_S8|SPRY2_S112|EIF4E_S209|PLEC_S4642|SPRY2_S121	EGFKANLSLLRRPGE-p;u	MSRDRFRSRGGGGGG-p;u	APLSRSISTVSSGSR-p;u	DTATKSGSTTKNRFV-p;u	RAGSRRGSFDATGSG-p;u	VSSGSRSSTRTSTSS-p;u
KINASE-PSP_Mnk1/MKNK1	n=10|PNPLA8_S511|SFPQ_S283|SFPQ_S8|HNRNPA1_S192|HNRNPA1_S364|SPRY2_S112|EIF4E_S209|HNRNPA1_S363|HNRNPA1_S362|SPRY2_S121	ELYRKLGSDVFSQNV-p;u	EGFKANLSLLRRPGE-p;u	MSRDRFRSRGGGGGG-p;u	EMASASSSQRGRSGS-p;u	YGGSSSSSSYGSGRR-p;u	APLSRSISTVSSGSR-p;u	DTATKSGSTTKNRFV-p;u	GYGGSSSSSSYGSGR-p;u	GGYGGSSSSSSYGSG-p;u	VSSGSRSSTRTSTSS-p;u
KINASE-PSP_MLK3/MAP3K11	n=12|GLI1_S1089|PIN1_S138|PRKAA1_T183|MAP3K11_T277|PAK1_S204|PAK1_S133|MAP2K4_S257|MAP3K11_S281|MAP2K3_S218|GLI1_T394|MAP2K3_T222|MAP2K4_T261	NMAVGNMSVLLRSLP-p;u	QKPFEDASFALRTGE-p;u	SDGEFLRTSCGSPNY-p;u	LAREWHKTTQMSAAG-p;u	TKSVYTRSVIEPLPV-p;u	DVLEFYNSKKTSNSQ-p;u	ISGQLVDSIAKTRDA-p;u	WHKTTQMSAAGTYAW-p;u	ISGYLVDSVAKTMDA-p;u	HGPDAHVTKRHRGDG-p;u	LVDSVAKTMDAGCKP-p;u	LVDSIAKTRDAGCRP-p;u
KINASE-PSP_MLK2/MAP3K10	n=7|DYRK2_T381|TCF3_S379|TCF3_T355|TCF3_S359|TCF3_S341|TCF3_S352|DYRK2_S449	YEHQRVYTYIQSRFY-p;u	AGAPGALSPSYDGGL-p;u	NFSSSPSTPVGSPQG-p;u	SPSTPVGSPQGLAGT-p;u	KALASIYSPDHSSNN-p;u	SSNNFSSSPSTPVGS-p;u	SQKLLDASKRAKNFV-p;u
KINASE-PSP_MKK7/MAP2K7	n=9|MAPK10_T221|MAPK9_T183|MAPK8_Y185|MAPK9_S407|MAPK8_T183|FADD_S194|MAPK9_T404|MAPK8_T183|MAPK10_T221	AGTSFMMTPYVVTRY-p;u	ACTNFMMTPYVVTRY-p;u	TSFMMTPYVVTRYYR-p;u	STEQTLASDTDSSLD-p;u	AGTSFMMTPYVVTRY-p;u	QNRSGAMSPMSWNSD-p;u	SSMSTEQTLASDTDS-p;u	AGTSFMMTPYVVTRY-p;u	AGTSFMMTPYVVTRY-p;u
KINASE-PSP_MKK6/MAP2K6	n=10|MAPK12_Y185|HSF4_T471|MAPK12_T183|PAK6_Y566|MAPK13_T180|MAP2K6_S207|MAP2K6_Y219|MAPK14_T180|MAPK13_Y182|MAPK14_Y182	ADSEMTGYVVTRWYR-p;u	LGLPGALTIYSTPES-p;u	RQADSEMTGYVVTRW-p;u	KSLVGTPYWMAPEVI-p;u	RHADAEMTGYVVTRW-p;u	ISGYLVDSVAKTIDA-p;u	IDAGCKPYMAPERIN-p;u	RHTDDEMTGYVATRW-p;u	ADAEMTGYVVTRWYR-p;u	TDDEMTGYVATRWYR-p;u
KINASE-PSP_MKK4/MAP2K4	n=16|MAPK8_Y185|MAPK9_Y185|MAPK8_Y185|RXRA_Y249|MAPK10_Y223|MAP2K4_S257|MAPK8_T228|MAPK8_S377|MAPK10_Y223|MAPK8_T183|MAPK8_T183|MAPK14_T180|MAPK8_S284|MAPK8_Y185|MAP2K4_T261|MAPK14_Y182	TSFMMTPYVVTRYYR-p;u	TNFMMTPYVVTRYYR-p;u	TSFMMTPYVVTRYYR-p;u	VEPKTETYVEANMGL-p;u	TSFMMTPYVVTRYYR-p;u	ISGQLVDSIAKTRDA-p;u	GGVLFPGTDHIDQWN-p;u	GVIRGQPSPLAQVQQ-p;u	TSFMMTPYVVTRYYR-p;u	AGTSFMMTPYVVTRY-p;u	AGTSFMMTPYVVTRY-p;u	RHTDDEMTGYVATRW-p;u	DVLFPADSEHNKLKA-p;u	TSFMMTPYVVTRYYR-p;u	LVDSIAKTRDAGCRP-p;u	TDDEMTGYVATRWYR-p;u
KINASE-PSP_MKK3/MAP2K3	n=6|MAP2K3_S218|MAPK13_T180|MAPK14_T180|MAPK13_Y182|MAP2K3_T222|MAPK14_Y182	ISGYLVDSVAKTMDA-p;u	RHADAEMTGYVVTRW-p;u	RHTDDEMTGYVATRW-p;u	ADAEMTGYVVTRWYR-p;u	LVDSVAKTMDAGCKP-p;u	TDDEMTGYVATRWYR-p;u
KINASE-PSP_MINK/MINK1	n=5|SMAD1_T322|NR3C1_T562|NR3C1_T635|NR3C1_T524|LATS1_T1079	SNVNRNSTIENTRRH-p;u	STWRIMTTLNMLGGR-p;u	IINEQRMTLPCMYDQ-p;u	NKTIVPATLPQLTPT-p;u	EHAFYEFTFRRFFDD-p;u
KINASE-PSP_Met/MET	n=28|MST1R_Y1353|FIS1_Y38|IRS1_Y612|PTK2_Y925|MET_Y1349|MET_Y1365|IRS1_Y896|PTK2_Y577|RHOA_Y42|MST1R_Y1360|MST1R_Y1238|IQGAP1_Y1510|PTK2_Y407|MET_Y1230|PARP1_Y907|SHC1_Y427|MET_Y1356|PTK2_Y5|PTK2_Y397|PTK2_Y861|PBK_Y74|PTK2_Y194|MET_Y1234|PTK2_Y576|INSR_Y1185|MET_Y1235|GSK3B_Y56|MST1R_Y1239	SALLGDHYVQLPATY-p;u	SKSTQFEYAWCLVRS-p;u	TLHTDDGYMPMSPGV-p;u	DRSNDKVYENVTGLV-p;u	STFIGEHYVHVNATY-p;u	NVKCVAPYPSLLSSE-p;u	EPKSPGEYVNIEFGS-p;u	YMEDSTYYKASKGKL-p;u	VPTVFENYVADIEVD-p;u	YVQLPATYMNLGPST-p;u	RDILDREYYSVQQHR-p;u	LVKLQQTYAALNSKA-p;u	IIDEEDTYTMPSTRD-p;u	FGLARDMYDKEYYSV-p;u	MVSKSANYCHTSQGD-p;u	ELFDDPSYVNVQNLD-p;u	YVHVNATYVNVKCVA-p;u	___MAAAYLDPNLNH-p;u	SVSETDDYAEIIDEE-p;u	PIGNQHIYQPVGKPD-p;u	NPICNDHYRSVYQKR-p;u	ALEKKSNYEVLEKDV-p;u	RDMYDKEYYSVHNKT-p;u	RYMEDSTYYKASKGK-p;u	FGMTRDIYETDYYRK-p;u	DMYDKEYYSVHNKTG-p;u	DRPQEVSYTDTKVIG-p;u	DILDREYYSVQQHRH-p;u
KINASE-PSP_Mer/MERTK	n=9|MLKL_Y376|AKT1_S473|STAT5A_Y694|STAT3_Y705|MERTK_Y749|STAT5B_Y699|MERTK_Y754|MERTK_Y753|AKT1_T308	DRVKSTAYLSPQELE-p;u	RPHFPQFSYSASGTA-p;u	LAKAVDGYVKPQIKQ-p;u	DPGSAAPYLKTKFIC-p;u	FGLSKKIYSGDYYRQ-p;u	TAKAVDGYVKPQIKQ-p;u	KIYSGDYYRQGRIAK-p;u	KKIYSGDYYRQGRIA-p;u	KDGATMKTFCGTPEY-p;u
KINASE-PSP_MELK	n=26|CDC25B_S169|MELK_T539|MELK_T387|MELK_T494|MELK_S431|MELK_T398|MELK_T167|MELK_S171|CDC25B_S323|MELK_S405|MELK_T409|MELK_S356|MELK_Y438|MELK_S529|MELK_Y367|EIF4B_S406|EZH2_S220|MELK_S505|MELK_S407|MELK_S336|MELK_S343|MELK_S391|EIF4B_S422|MELK_Y163|MELK_S253|MELK_T56	VLRNITNSQAPDGRR-p;u	RGLDKVITVLTRSKR-p;u	DLSTGAATPRTSQFT-p;u	TGTDKLMTGVISPER-p;u	ENVYTPKSAVKNEEY-p;u	SQFTKYWTESNGVES-p;u	NKDYHLQTCCGSLAY-p;u	HLQTCCGSLAYAAPE-p;u	QRLFRSPSMPCSVIR-p;u	TESNGVESKSLTPAL-p;u	GVESKSLTPALCRTP-p;u	DIKSNNWSLEDVTAS-p;u	SAVKNEEYFMFPEPK-p;u	KGAKVFGSLERGLDK-p;u	VTASDKNYVAGLIDY-p;u	RPRERHPSWRSEETQ-p;u	RPPRKFPSDKIFEAI-p;u	SPERRCRSVELDLNQ-p;u	SNGVESKSLTPALCR-p;u	PVRLRLSSFSCGQAS-p;u	SFSCGQASATPFTDI-p;u	GAATPRTSQFTKYWT-p;u	RERSRTGSESSQTGT-p;u	KPKGNKDYHLQTCCG-p;u	VDPKKRISMKNLLNH-p;u	SDLPRIKTEIEALKN-p;u
KINASE-PSP_MEKK6/MAP3K6	n=5|MAPK8_Y185|MAPK8_T183|MAP3K6_T806|MAPK14_T180|MAPK14_Y182	TSFMMTPYVVTRYYR-p;u	AGTSFMMTPYVVTRY-p;u	GITPCTETFTGTLQY-p;u	RHTDDEMTGYVATRW-p;u	TDDEMTGYVATRWYR-p;u
KINASE-PSP_MEKK3/MAP3K3	n=8|GLI1_S201|GLI1_S243|RCAN1_S163|RCAN1_S167|GLI1_T1074|GLI1_S1078|GLI1_S968|GLI1_S204	PLEGDMSSPNSTGIQ-p;u	DCRWDGCSQEFDSQE-p;u	PDKQFLISPPASPPV-p;u	FLISPPASPPVGWKQ-p;u	QRGSSGHTPPPSGPP-p;u	SGHTPPPSGPPNMAV-p;u	SGSYPTPSPCHENFV-p;u	GDMSSPNSTGIQDPL-p;u
KINASE-PSP_MEKK1/MAP3K1	n=6|MAFA_S14|MAP2K7_T275|MAP2K7_S271|NOTCH1_T2511|FADD_S194|MAFA_S65	MGAELPSSPLAIEYV-p;u	LVDSKAKTRSAGCAA-p;u	ISGRLVDSKAKTRSA-p;u	VPEHPFLTPSPESPD-p;u	QNRSGAMSPMSWNSD-p;u	PCSSVPSSPSFCAPS-p;u
KINASE-PSP_MEK1/MAP2K1	n=19|XRCC6_S77|TARDBP_T153|MAPK3_T207|GSK3B_Y216|KRT8_S74|TARDBP_Y155|MACC1_Y793|MACC1_Y673|MAPK1_T185|MAPK3_Y210|MACC1_Y695|MAPK3_T202|TAL1_S122|MAPK1_Y187|HSF1_S326|XRCC6_S78|RAF1_S338|MAPK3_Y204|PGR_S294	VYISKIISSDRDLLA-p;u	GFGFVRFTEYETQVK-p;u	FLTEYVATRWYRAPE-p;u	RGEPNVSYICSRYYR-p;u	TVNQSLLSPLVLEVD-p;u	GFVRFTEYETQVKVM-p;u	KPAYDFLYTWSAHYG-p;u	VLADVLGYSHLSLED-p;u	HDHTGFLTEYVATRW-p;u	EYVATRWYRAPEIML-p;u	KESEKVSYVIKKLKE-p;u	HDHTGFLTEYVATRW-p;u	DGRMVQLSPPALAAP-p;u	HTGFLTEYVATRWYR-p;u	SSVDTLLSPTALIDS-p;u	YISKIISSDRDLLAV-p;u	RPRGQRDSSYYWEIE-p;u	HTGFLTEYVATRWYR-p;u	APMAPGRSPLATTVM-p;u
KINASE-PSP_MARK3	n=6|MEF2C_S222|PPP1R2_S72|CDC25C_S216|TNK1_S502|FEZ1_S58|ARHGEF2_S151	GYGNPRNSPGLLVSP-p;u	LMKIDEPSTPYHSMM-p;u	SGLYRSPSMPENLNR-p;u	RMKGISRSLESVLSL-p;u	SEIISFKSMEDLVNE-p;u	LSLAKSVSTTNIAGH-p;u
KINASE-PSP_MARK2	n=25|KIF13B_S1410|ARHGEF2_S186|RAB11FIP2_S227|MAPT_S262|MAPT_S324|DLG4_S561|ARHGEF2_S885|PINK1_T313|UTRN_S1258|ARHGEF2_S143|RAB11FIP1_S234|HDAC7_S155|HDAC4_S246|PARD3_S873|MARK2_S400|ARHGEF2_S959|MAPT_S356|FEZ1_S58|RNF41_S254|BAIAP2_S366|ARHGEF2_S172|HDAC5_S259|PARD3_S144|EIF2S1_S52|KIF13B_S1381	SNKGRWESQQDVSQT-p;u	NMRNRTLSVESLIDE-p;u	QRLSSAHSMSDLSGS-p;u	NVKSKIGSTENLKHQ-p;u	KVTSKCGSLGNIHHK-p;u	EFPDKFGSCVPHTTR-p;u	PVDPRRRSLPAGDAL-p;u	EGLGHGRTLFLVMKN-p;u	TLEERMKSTEVLPEK-p;u	GSRRGRSSLSLAKSV-p;u	QKTPLSQSMSVLPTS-p;u	FPLRKTVSEPNLKLR-p;u	FPLRKTASEPNLKLR-p;u	VDDQKAGSPSRDVGP-p;u	HKVQRSVSANPKQRR-p;u	SRLSPPHSPRDFTRM-p;u	RVQSKIGSLDNITHV-p;u	SEIISFKSMEDLVNE-p;u	IENAHERSWPQGLAT-p;u	KTLPRSSSMAAGLER-p;u	LGLRRILSQSTDSLN-p;u	FPLRKTASEPNLKVR-p;u	PLHVRRSSDPALIGL-p;u	MILLSELSRRRIRSI-p;u	KLSRRSISSPNVNRL-p;u
KINASE-PSP_MARK1	n=13|MAPT_T231|MAPT_S320|MAPT_S396|MAPT_S262|MAPT_S324|MAPT_S293|TNK1_S502|DIXDC1_S381|MAPT_S356|FEZ1_S58|DIXDC1_S592|MAPT_S422|MAPT_S305	KKVAVVRTPPKSPSS-p;u	VDLSKVTSKCGSLGN-p;u	GAEIVYKSPVVSGDT-p;u	NVKSKIGSTENLKHQ-p;u	KVTSKCGSLGNIHHK-p;u	NVQSKCGSKDNIKHV-p;u	RMKGISRSLESVLSL-p;u	SKLPHSQSSPTVSST-p;u	RVQSKIGSLDNITHV-p;u	SEIISFKSMEDLVNE-p;u	SKLPHSQSSPTVSST-p;u	GSIDMVDSPQLATLA-p;u	KHVPGGGSVQIVYKP-p;u
KINASE-PSP_MAPKAPK5	n=12|SEPTIN8_S192|TP53_S37|RHEB_S130|TH_S19|TH_S404|TH_S19|KALRN_S487|DNAJB1_S171|SEPTIN8_S163|DNAJB1_S151|DNAJB1_S149|TH_S40	IAKADTISKSELHKF-p;u	NVLSPLPSQAMDDLM-p;u	LHMERVISYEEGKAL-p;u	KGFRRAVSELDAKQA-p;u	GELLHCLSEEPEIRA-p;u	KGFRRAVSELDAKQA-p;u	DVLQRPLSPGNSESL-p;u	VTHDLRVSLEEIYSG-p;u	FITPTGHSLKSLDLV-p;u	VNFGRSRSAQEPARK-p;u	TNVNFGRSRSAQEPA-p;u	RFIGRRQSLIEDARK-p;u
KINASE-PSP_MAPKAPK2	n=76|TAB3_S506|CDC25B_S169|POU5F1_S93|HNRNPA0_S84|GJA1_S255|HSPB1_S78|LIMK1_S323|WNK4_S575|CREB1_S119|RCSD1_S179|MRTFA_S333|YWHAZ_S58|AGO2_S387|BAG2_S20|POU5F1_S111|MDM2_S157|RBM7_S204|MDM2_S166|EEF2K_S377|TH_S44|KRT18_S53|NELFE_S51|RBM7_S136|MAPKAPK2_T338|ZFP36L1_S92|RTN4_S107|PLK1_S326|CEP131_S47|RCSD1_S244|AKT1_S473|ARPC5_S77|TP53_S20|TRIM29_S550|HSPA1L_S241|CDC25B_S323|ZFP36L1_S203|TH_S19|PLK1_S383|PARN_S557|DDX5_S198|TH_S19|TH_S67|GJA1_S279|CEP131_S78|DAZL_S65|RIPK1_S320|ZFP36L1_S54|NELFE_S251|COPS5_S177|TH_S19|SRF_S103|TRIM28_S473|GJA1_S282|TH_S71|NELFE_S115|LSP1_S252|PDE4D_S133|PIAS1_S522|TH_S404|ALOX5_S272|MRTFA_S312|AATF_T366|HSPB1_S15|CDC25B_S375|TRIM29_S552|HSF1_S121|BCL2L1_S62|PFKFB3_S461|TSC2_S1254|TH_S19|CDC25C_S216|TH_S40|BECN1_S90|KRT20_S13|HSPB1_S82|CDC25B_S353	HKYQRSSSSGSDDYA-p;u	VLRNITNSQAPDGRR-p;u	PQGGLETSQPEGEAG-p;u	VELKRAVSREDSARP-p;u	HATSGALSPAKDCGS-p;u	PAYSRALSRQLSSGV-p;u	KDLGRSESLRVVCRP-p;u	PFLFRHASYSSTTSD-p;u	EILSRRPSYRKILND-p;u	RRFRRSQSDCGELGD-p;u	CGLARQNSTSLTGKP-p;u	VVGARRSSWRVVSSI-p;u	SKLMRSASFNTDPYV-p;u	GRFCRSSSMADRSSR-p;u	ESNSDGASPEPCTVT-p;u	SHLVSRPSTSSRRRA-p;u	QRKVRMNSYPYLADR-p;u	SSRRRAISETEENSD-p;u	PPLLRPLSENSGDEN-p;u	RFIGRRQSLIEDARK-p;u	ISVSRSTSFRGGMGS-p;u	GGVKRSLSEQPVMDT-p;u	QIIQRSFSSPENFQR-p;u	VPQTPLHTSRVLKED-p;u	RFRDRSFSEGGERLL-p;u	VAPERQPSWDPSPVS-p;u	LTIPPRFSIAPSSLD-p;u	KPIVRSVSVVTGSEQ-p;u	PPLRRSPSRTEKQEE-p;u	RPHFPQFSYSASGTA-p;u	AVKDRAGSIVLKVLI-p;u	PLSQETFSDLWKLLP-p;u	GYPSLMRSQSPKAQP-p;u	DFDNRLVSHFVEEFK-p;u	QRLFRSPSMPCSVIR-p;u	PRLQHSFSFAGFPSA-p;u	KGFRRAVSELDAKQA-p;u	DMLQQLHSVNASKPS-p;u	NHYYRNNSFTAPSTV-p;u	CRACRLKSTCIYGGA-p;u	KGFRRAVSELDAKQA-p;u	RFIGRRQSLIEDARK-p;u	SSPTAPLSPMSPPGY-p;u	NNLRRSNSTTQVSQP-p;u	SFFARYGSVKEVKII-p;u	AVVKRMQSLQLDCVA-p;u	GGFPRRHSVTLPSSK-p;u	GPFRRSDSFPERRAP-p;u	IDPTRTISAGKVNLG-p;u	KGFRRAVSELDAKQA-p;u	RGLKRSLSEMEIGMV-p;u	SGVKRSRSGEGEVSG-p;u	TAPLSPMSPPGYKLV-p;u	RFIGRRQSLIEDARK-p;u	QPFQRSISADDDLQE-p;u	PKLARQASIELPSMA-p;u	SFLYRSDSDYDLSPK-p;u	DTSYINTSLIQDYRH-p;u	GELLHCLSEEPEIRA-p;u	CSLERQLSLEQEVQQ-p;u	TPPVRSLSTTNSSSS-p;u	FTVYRNRTLQKWHDK-p;u	FSLLRGPSWDPFRDW-p;u	ARVLRSKSLCHDEIE-p;u	PSLMRSQSPKAQPQT-p;u	NIKRKVTSVSTLKSE-p;u	PSWHLADSPAVNGAT-p;u	NPLMRRNSVTPLASP-p;u	TALYKSLSVPAASTA-p;u	KGFRRAVSELDAKQA-p;u	SGLYRSPSMPENLNR-p;u	RFIGRRQSLIEDARK-p;u	IPPARMMSTESANSF-p;u	RSFHRSLSSSLQAPV-p;u	RALSRQLSSGVSEIR-p;u	VQNKRRRSVTPPEEQ-p;u
KINASE-PSP_LYN	n=96|NMT1_Y180|ABL1_Y393|YY1_Y8|AKAP8_Y53|GCSAM_Y106|ACLY_Y682|RGS16_Y177|SLC4A1_Y21|SLC4A1_Y8|PTPN6_Y564|FCGR2A_Y304|ACLY_Y131|CSF2RB_Y882|RMDN3_Y176|CSF2RB_Y822|TRIM28_Y517|CASP8_Y380|SYK_Y323|CSF2RB_Y466|CASP8_Y448|CD19_Y500|IRF5_Y335|LY96_Y131|YY1_Y383|SLC4A1_Y359|ABL1_Y128|AKAP8_Y154|CDKN1B_Y88|FCGR2B_Y292|TRIM28_Y449|AKAP8_Y539|PTEN_Y240|LAT2_Y95|CBL_Y371|ABL1_Y226|LY96_Y22|ABL1_Y115|GCSAM_Y128|SYK_Y348|GCSAM_Y107|IKBKB_Y188|ACLY_Y252|ABL1_Y215|ABL1_Y70|PEAK1_Y635|CDK4_Y17|AKAP8_Y146|AKAP8_Y170|SYK_Y526|SOCS1_Y80|LYN_Y508|PTGS2_Y120|GLO1_Y136|LAT2_Y119|SLC4A1_Y904|FCGR2C_Y310|BCR_Y177|ACLY_Y659|BTK_Y223|AKAP8_Y51|CD19_Y531|ABL1_Y139|LAT2_Y110|IRF5_Y313|LYN_Y397|AKAP8_Y152|AKAP8_Y150|PTPN6_Y536|SLAMF1_Y327|GCSAM_Y86|RGS16_Y168|ABL1_Y172|AKAP8_Y80|LAT2_Y136|LAT2_Y118|SYK_Y352|ACLY_Y384|ACLY_Y227|HCLS1_Y222|BTK_Y551|ABL1_Y185|GCSAM_Y80|SYK_Y525|IKBKB_Y199|CSF2RB_Y468|LASP1_Y171|YY1_Y254|WAS_Y291|SLCO1B1_Y645|MCM7_Y600|DAPP1_Y139|TRIM28_Y458|AKAP8_Y311|AKAP8_Y436|PPP1R8_Y335|IKBKG_Y374	YTLLNENYVEDDDNM-p;u	RLMTGDTYTAHAGAK-p;u	MASGDTLYIATDGSE-p;u	TTGATYSYGPASWEA-p;u	SGNSAEEYYENVPCK-p;u	SRTTDGVYEGVAIGG-p;u	RFLKSPAYRDLAAQA-p;u	ENLEQEEYEDPDIPE-p;u	MEELQDDYEDMMEEN-p;u	SKHKEDVYENLHTKN-p;u	TDDDKNIYLTLPPND-p;u	YATREGDYVLFHHEG-p;u	KALKQQDYLSLPPWE-p;u	DAESEGGYTTANAES-p;u	VLQQVGDYCFLPGLG-p;u	PGSTTEDYNLIVIER-p;u	TDSEEQPYLEMDLSS-p;u	STVSFNPYEPELAPW-p;u	ALRFCGIYGYRLRRK-p;u	TILTEVNYEVSNKDD-p;u	TSLGSQSYEDMRGIL-p;u	QLQGQDLYAIRLCQC-p;u	IKFSKGKYKCVVEAI-p;u	IHTGDRPYVCPFDGC-p;u	AKPDSSFYKGLDLNG-p;u	SLEKHSWYHGPVSRN-p;u	RPSYSYDYEFDLGSD-p;u	KGSLPEFYYRPPRPP-p;u	GAENTITYSLLMHPD-p;u	PMEVQEGYGFGSGDD-p;u	IVKMLEKYLKGEDPF-p;u	RREDKFMYFEFPQPL-p;u	EDPASSRYQNFSKGS-p;u	TQEQYELYCEMGSTF-p;u	KRNKPTVYGVSPNYD-p;u	FTEAQKQYWVCNSSD-p;u	QGWVPSNYITPVNSL-p;u	LGGTETEYSLLHMPS-p;u	LPMDTEVYESPYADP-p;u	GNSAEEYYENVPCKA-p;u	SFVGTLQYLAPELLE-p;u	EAYPEEAYIADLDAK-p;u	GLITTLHYPAPKRNK-p;u	PNLFVALYDFVASGD-p;u	IVINPNAYDNLAIYK-p;u	AEIGVGAYGTVYKAR-p;u	CLPEHNPYRPSYSYD-p;u	NGSFGGQYSECRDPA-p;u	LRADENYYKAQTHGK-p;u	LLDACGFYWGPLSVH-p;u	YTATEGQYQQQP___-p;u	PPTYNADYGYKSWEA-p;u	GIAVPDVYSACKRFE-p;u	DPIAMEYYNWGRFSK-p;u	EEEGRDEYDEVAMPV-p;u	TDDDKNIYLTLPPND-p;u	ADAEKPFYVNVEFHH-p;u	YRPGSVAYVSRSGGM-p;u	LKKVVALYDYMPMNA-p;u	SVTTGATYSYGPASW-p;u	HEEDADSYENMDNPD-p;u	VSRNAAEYLLSSGIN-p;u	RHGSEEAYIDPIAME-p;u	PSDKQRFYTNQLLDV-p;u	RVIEDNEYTAREGAK-p;u	PYRPSYSYDYEFDLG-p;u	HNPYRPSYSYDYEFD-p;u	QKGQESEYGNITYPP-p;u	ETNSITVYASVTLPE-p;u	TYSEELCYTLINHRV-p;u	TLMEKDSYPRFLKSP-p;u	LRYEGRVYHYRINTA-p;u	PAMHMASYGPEPCTD-p;u	EDDDANSYENVLICK-p;u	IDPIAMEYYNWGRFS-p;u	TEVYESPYADPEEIR-p;u	VRRGGPNYQEGLRVM-p;u	KVDATADYICKVKWG-p;u	MEAPTTAYKKTTPIE-p;u	RYVLDDEYTSSVGSK-p;u	TASDGKLYVSSESRF-p;u	QDNVDQTYSEELCYT-p;u	ALRADENYYKAQTHG-p;u	ELLEQQKYTVTVDYW-p;u	RFCGIYGYRLRRKWE-p;u	IPTSAPVYQQPQQQP-p;u	SPPDYSEYMTGKKLP-p;u	AETSKLIYDFIEDQG-p;u	VLYIILIYAMKKKYQ-p;u	WASKDATYTSARTLL-p;u	KVEEPSIYESVRVHT-p;u	FGSGDDPYSSAEPHV-p;u	KRKQFQLYEEPDTKL-p;u	TVEFLQEYIVNRNKK-p;u	NEPKKKKYAKEAWPG-p;u	PLPPAPAYLSSPLAL-p;u
KINASE-PSP_LRRK2	n=85|MAPT_T231|LRRK2_T2031|RAB10_T73|LRRK2_T424|RDX_T564|LRRK2_T1967|DNAJC6_S570|LRRK2_Y1485|LRRK2_Y1402|EZR_T567|LRRK2_S1853|LRRK2_T1503|RAB5B_T6|LRRK2_S955|LRRK2_S1292|LRRK2_T1404|MAP3K5_T838|LRRK2_S973|LRRK2_T838|AKT1_S473|LRRK2_S1457|LRRK2_T1491|LRRK2_S1443|MAPT_T263|NSF_T645|LRRK2_T1470|DNM1L_T595|LRRK2_T1343|LRRK2_T1969|LRRK2_S1253|HDAC3_S424|LRRK2_S1345|LRRK2_S935|MAPT_T153|APP_T743|MAPT_T149|LRRK2_S2032|AP2M1_T156|MAP3K5_T825|SQSTM1_T138|LRRK2_S1913|LRRK2_S1444|RPS11_T28|RAB8A_T72|LRRK2_T2524|LRRK2_T776|LRRK2_T1452|LRRK2_S1283|LRRK2_T1368|LRRK2_T1410|LRRK2_T1612|LRRK2_S1403|LRRK2_S910|LRRK2_S1467|LRRK2_T1849|TP53_T377|LRRK2_T1357|LARS1_T293|RPS11_T46|LRRK2_S2257|LRRK2_T524|LRRK2_T2483|TP53_T304|LRRK2_T1912|MAPT_T169|FZD3_T598|LRRK2_T1348|LRRK2_S1124|MAPT_T181|RPS15_T136|LRRK2_T833|LRRK2_S5|LRRK2_Y1332|LRRK2_T2035|MSN_T558|LRRK2_S1445|MAPT_T212|LRRK2_S1647|LRRK2_S1508|LRRK2_T826|SNAPIN_T117|MAPT_T205|LRRK2_S1536|RPS11_T54|LRRK2_S3	KKVAVVRTPPKSPSS-p;u	CCRMGIKTSEGTPGF-p;u	AGQERFHTITTSYYR-p;u	ASANALSTLLEQNVN-p;u	AGRDKYKTLRQIRQG-p;u	QQDKASLTRTLQHRI-p;u	SATSTSASPTLRVGE-p;u	GFPAIRDYHFVNATE-p;u	FAGREEFYSTHPHFM-p;u	QGRDKYKTLRQIRQG-p;u	PRLTIPISQIAPDLI-p;u	ALAKLRKTIINESLN-p;u	__MTSRSTARPNGQP-p;u	RKRKILSSDDSLRSS-p;u	PNEMGKLSKIWDLPL-p;u	GREEFYSTHPHFMTQ-p;u	GINPCTETFTGTLQY-p;u	SHMRHSDSISSLASE-p;u	KQTNIASTLARMVIR-p;u	RPHFPQFSYSASGTA-p;u	VGTHLDVSDEKQRKA-p;u	DYHFVNATEESDALA-p;u	FNIKARASSSPVILV-p;u	VKSKIGSTENLKHQP-p;u	RKLLIIGTTSRKDVL-p;u	KACMSKITKELLNKR-p;u	NWRGMLKTSKAEELL-p;u	KLMIVGNTGSGKTTL-p;u	DKASLTRTLQHRIAL-p;u	RVEKLHLSHNKLKEI-p;u	DHDNDKESDVEI___-p;u	MIVGNTGSGKTTLLQ-p;u	NLQRHSNSLGPIFDH-p;u	DGKTKIATPRGAAPP-p;u	VEVDAAVTPEERHLS-p;u	AKGADGKTKIATPRG-p;u	CRMGIKTSEGTPGFR-p;u	SQITSQVTGQIGWRR-p;u	LKISDFGTSKRLAGI-p;u	CNGPVVGTRYKCSVC-p;u	KIFNKHTSLRLLRQE-p;u	NIKARASSSPVILVG-p;u	KRVLLGETGKEKLPR-p;u	AGQERFRTITTAYYR-p;u	LAEKMRRTSVE____-p;u	QDVRKALTISIGKGD-p;u	SPVILVGTHLDVSDE-p;u	SYNLELRSFPNEMGK-p;u	DLGMQSATVGIDVKD-p;u	STHPHFMTQRALYLA-p;u	KIMAQILTVKVEGCP-p;u	AGREEFYSTHPHFMT-p;u	LVKKKSNSISVGEFY-p;u	KQRKACMSKITKELL-p;u	NPDQPRLTIPISQIA-p;u	KSKKGQSTSRHKKLM-p;u	LLQQLMKTKKSDLGM-p;u	NIFLVAATLRPETMF-p;u	NIGLGFKTPKEAIEG-p;u	CNSFSKQSKQKNFLL-p;u	PEESREDTEFHHKLN-p;u	NRKNTEGTQKQKEIQ-p;u	HELPPGSTKRALPNN-p;u	VKIFNKHTSLRLLRQ-p;u	QKGQANATRIPAKTP-p;u	RSRDGRYTPCSYRGM-p;u	GNTGSGKTTLLQQLM-p;u	NKISGICSPLRLKEL-p;u	KTPPAPKTPPSSGEP-p;u	GRPGIGATHSSRFIP-p;u	TSNLRKQTNIASTLA-p;u	___MASGSCQGCEED-p;u	RLKKAVPYNRMKLMI-p;u	GIKTSEGTPGFRAPE-p;u	LGRDKYKTLRQIRQG-p;u	IKARASSSPVILVGT-p;u	TPGSRSRTPSLPTPP-p;u	KFPKNYMSQYFKLLE-p;u	RKTIINESLNFKIRD-p;u	GPLFPDKTSNLRKQT-p;u	NHSVAKETARRRAML-p;u	SSPGSPGTPGSRSRT-p;u	ELEKIILSERKNVPI-p;u	PKEAIEGTYIDKKCP-p;u	_____MASGSCQGCE-p;u
KINASE-PSP_LRRK1	n=13|CLIP1_T36|CLIP1_S1225|CLIP1_T191|CLIP1_T13|CLIP1_S1318|CLIP1_T1384|CLIP1_T1099|CLIP1_T459|CLIP1_S1190|CDK5RAP2_T102|CDK5RAP2_S140|CLIP1_S1188|CLIP1_T27	VVAPVEKTISSEKAS-p;u	ASAKSLHSVVQTLES-p;u	PISNLTKTASESISN-p;u	PSGLKAPTKILKPGS-p;u	DDLNNYDSDDQEKQS-p;u	EMFGHWATNCNDDET-p;u	NKSKELLTVENQKME-p;u	KGDLEVATVSEKSRI-p;u	ASLQKSISITSALLT-p;u	PTEHIYKTNIELKVE-p;u	SLAEAGGSEIQRVKE-p;u	EKASLQKSISITSAL-p;u	STALKTPTAVVAPVE-p;u
KINASE-PSP_LKB1/STK11	n=42|PTEN_S380|SMAD4_T77|NUAK2_T208|SIRT1_S615|CRTC1_S151|NUAK1_T211|MELK_T167|PRKAA1_T183|MARK4_T214|BRSK2_T174|SIRT1_S732|TP53_S392|YAP1_S127|SIK2_T175|MARK2_T208|STK11_T363|STK11_T185|PRMT5_T132|STK11_T189|MARK3_T211|STRADA_T329|MARK3_S215|BRSK1_T205|STK11_S428|SIK1_T182|PRMT5_T144|PAK1_T109|STK11_T402|PTBP1_T138|BRSK1_T189|CDKN1A_T80|SIK3_T221|STK11_T336|SIRT1_S669|PRMT5_T139|MARK1_T215|PRKAA2_T172|STRADA_T419|TP53_S15|PTEN_T383|SNRK_T173|PTEN_T382	EPDHYRYSDTTDSDP-p;u	KCVTIQRTLDGRLQV-p;u	HQGKFLQTFCGSPLY-p;u	GEKNERTSVAGTVRK-p;u	TSWRRTNSDSALHQS-p;u	QKDKFLQTFCGSPLY-p;u	NKDYHLQTCCGSLAY-p;u	SDGEFLRTSCGSPNY-p;u	TLGSKLDTFCGSPPY-p;u	VGDSLLETSCGSPHY-p;u	EAINEAISVKQEVTD-p;u	FKTEGPDSD______-p;u	PQHVRAHSSPASLQL-p;u	KSGELLATWCGSPPY-p;u	TFGNKLDTFCGSPPY-p;u	IEDDIIYTQDFTVPG-p;u	KPGNLLLTTGGTLKI-p;u	PLNQEDNTNLARVLT-p;u	LLLTTGGTLKISDLG-p;u	TVGGKLDTFCGSPPY-p;u	GLSDSLTTSTPRPSN-p;u	KLDTFCGSPPYAAPE-p;u	VGDSLLETSCGSPHY-p;u	SSKIRRLSACKQQ__-p;u	KSGEPLSTWCGSPPY-p;u	VLTNHIHTGHHSSMF-p;u	QWARLLQTSNITKSE-p;u	TEAAQLSTKSRAEGR-p;u	SNHKELKTDSSPNQA-p;u	VGDSLLETSCGSPHY-p;u	LPKLYLPTGPRRGRD-p;u	TPGQLLKTWCGSPPY-p;u	KDRWRSMTVVPYLED-p;u	EDDVLSSSSCGSNSD-p;u	TNLARVLTNHIHTGH-p;u	TVGNKLDTFCGSPPY-p;u	SDGEFLRTSCGSPNY-p;u	SGIFGLVTNLEELEV-p;u	PSVEPPLSQETFSDL-p;u	HYRYSDTTDSDPENE-p;u	QPGKKLTTSCGSLAY-p;u	DHYRYSDTTDSDPEN-p;u
KINASE-PSP_Lck/LCK	n=96|PRDX1_Y194|CD5_Y453|PLCG2_Y753|IL2RB_Y418|CD247_Y142|CHN2_Y153|ZAP70_Y315|PTPN6_Y564|SHC1_Y239|VAV1_Y142|ZAP70_Y474|IL2RB_Y384|SH2D2A_Y280|VAV1_Y174|BTLA_Y257|STAT2_Y690|STAT5A_Y694|SLAMF1_Y307|ADAM15_Y715|PLCG2_Y1197|ITGB2_Y735|ZAP70_Y319|DGKA_Y335|SHC1_Y240|SH2D2A_Y305|PTEN_Y240|SOCS3_Y221|PPP2CA_Y307|SIGLEC10_Y597|SH2D2A_Y260|IL2RB_Y381|THEMIS_Y429|CBL_Y774|THEMIS_Y540|LAX1_Y373|ITK_Y512|TBK1_Y354|LCK_Y394|ZAP70_Y69|THEMIS_Y95|LCP2_Y128|SLC25A4_Y195|LAX1_Y193|SH2D2A_Y290|MED28_Y64|SHC1_Y317|SSBP3_Y25|CD33_Y340|CCDC50_Y304|ZAP70_Y493|LCK_Y505|LAX1_Y268|VAV1_Y160|IL2RB_Y536|PLCG2_Y759|LCP2_Y145|ZAP70_Y178|BTLA_Y226|PECAM1_Y713|SSBP3_Y23|THEMIS_Y541|MAPK14_Y323|ZAP70_Y492|PTPN6_Y536|IL2RB_Y387|CBL_Y700|PTEN_Y315|PRKCQ_Y90|SENP1_Y270|CD5_Y487|ACP1_Y132|ESR1_Y537|SIGLEC10_Y667|TIGIT_Y225|THEMIS_Y174|NFKBIA_Y42|BTLA_Y282|G3BP1_Y56|CCDC50_Y279|BTLA_Y243|LAX1_Y294|CCDC50_Y217|SOCS3_Y204|CBL_Y731|ZAP70_Y126|ZAP70_Y292|EZR_Y146|SIGLEC10_Y691|WAS_Y291|LCP2_Y113|ACP1_Y133|TBK1_Y394|THEMIS_Y353|DAPP1_Y139|PLCG2_Y1217|FOXP3_Y342	DVQKSKEYFSKQK__-p;u	ASHVDNEYSQPPRNS-p;u	ERDINSLYDVSRMYV-p;u	LSGEDDAYCTFPSRD-p;u	GKGHDGLYQGLSTAT-p;u	KMTTNPIYEHIGYAT-p;u	MPMDTSVYESPYSDP-p;u	SKHKEDVYENLHTKN-p;u	EEPPDHQYYNDFPGK-p;u	SVGDEDIYSGLSDQI-p;u	VLLVNRHYAKISDFG-p;u	ACQVYFTYDPYSEED-p;u	PKPSNPIYNEPDEPI-p;u	EAEGDEIYEDLMRSE-p;u	ENKPGIVYASLNHSV-p;u	NLQERRKYLKHRLIV-p;u	LAKAVDGYVKPQIKQ-p;u	QDPCTTIYVAATEPV-p;u	LVMLGASYWYRARLH-p;u	LESEEELYSSCRQLR-p;u	HLSDLREYRRFEKEK-p;u	TSVYESPYSDPEELK-p;u	ILPPSSIYPSVLASG-p;u	EPPDHQYYNDFPGKE-p;u	GEAPSNIYVEVEDEG-p;u	RREDKFMYFEFPQPL-p;u	IREFLDQYDAPL___-p;u	VTRRTPDYFL_____-p;u	RHSTILDYINVVPTA-p;u	PQLPPEVYTIPVPRH-p;u	EIEACQVYFTYDPYS-p;u	EAALLPLYMEGGFVE-p;u	SENEDDGYDVPKPPV-p;u	EEITEEQYYMMRRYE-p;u	SNEDSSDYENVLTAK-p;u	RFVLDDQYTSSTGTK-p;u	SSNQELIYEGRRLVL-p;u	RLIEDNEYTAREGAK-p;u	ERQLNGTYAIAGGKA-p;u	IVADKTPYLTMEEIT-p;u	DGEDDGDYESPNEEE-p;u	RAAYFGVYDTAKGML-p;u	SSEDSHDYVNVPTAE-p;u	PDEPIAFYAMGRGSP-p;u	ASLVSQDYVNGTDQE-p;u	ELFDDPSYVNVQNLD-p;u	EKLALYVYEYLLHVG-p;u	EMDEELHYASLNFHG-p;u	SSHKGFHYKH_____-p;u	LGADDSYYTARSAGK-p;u	FTATEGQYQPQP___-p;u	SSQISNDYVNMTGLD-p;u	VEEDEDLYDCVENEE-p;u	LPLNTDAYLSLQELQ-p;u	LYDVSRMYVDPSEIN-p;u	PVEDDADYEPPPSND-p;u	EEAERKLYSGAQTDG-p;u	LLSETGIYDNDPDLC-p;u	KKDTETVYSEVRKAV-p;u	AREKLALYVYEYLLH-p;u	EITEEQYYMMRRYES-p;u	DEPVADPYDQSFESR-p;u	ALGADDSYYTARSAG-p;u	QKGQESEYGNITYPP-p;u	VYFTYDPYSEEDPDE-p;u	EGEEDTEYMTPSSRP-p;u	RADNDKEYLVLTLTK-p;u	SETTVELYSLAERCR-p;u	EQLSHSVYSLSSYTP-p;u	DNSSDSDYDLHGAQR-p;u	QLIIEDPYYGNDSDF-p;u	CKNVVPLYDLLLEML-p;u	ESQEELHYATLNFPG-p;u	DCAELHDYFNVLSYR-p;u	LSQEGEFYECEDERI-p;u	DSMKDEEYEQMVKEL-p;u	VKEAPTEYASICVRS-p;u	GKPADAVYGQKEIHR-p;u	TDGEDADYTHFTNQQ-p;u	MQEGSEVYSNPCLEE-p;u	AFQCCRDYENVPAAD-p;u	MAEEKKAYKKAKERE-p;u	VNGHLDSYEKVTQLP-p;u	QQIDSCTYEAMYNIQ-p;u	RDAMVRDYVRQTWKL-p;u	DTLNSDGYTPEPARI-p;u	KEVHKSGYLSSERLI-p;u	PKGTQADYAEVKFQ_-p;u	AETSKLIYDFIEDQG-p;u	SSFEEDDYESPNDDQ-p;u	LIIEDPYYGNDSDFE-p;u	LNTIGLIYEKISLPK-p;u	PREFPTAYDLEIAKS-p;u	KVEEPSIYESVRVHT-p;u	LNNQLFLYDTHQNLR-p;u	NMRPPFTYATLIRWA-p;u
KINASE-PSP_LATS2	n=24|CDKN1A_S146|MTF1_S152|AMOTL2_S159|YAP1_S109|YAP1_S127|YAP1_S127|YAP1_S109|YAP1_S381|WWTR1_S89|SNAI1_T203|INCENP_S894|ABL1_T197|LATS2_S835|CDC26_T7|RPTOR_S606|PQBP1_S247|YAP1_S61|PRPS1_S285|YWHAG_S59|KIF23_S814|AMOT_S175|KIF23_S716|PRPS2_T285|YAP1_S164	GRKRRQTSMTDFYHS-p;u	EGCPRTYSTAGNLRT-p;u	HGHVRSLSERLLQLS-p;u	KSHSRQASTDAGTAG-p;u	PQHVRAHSSPASLQL-p;u	PQHVRAHSSPASLQL-p;u	KSHSRQASTDAGTAG-p;u	TYHSRDESTDSGLSM-p;u	AQHVRSHSSPASLQL-p;u	QGHVRTHTGEKPFSC-p;u	RYHKRTSSAVWNSPP-p;u	VYHYRINTASDGKLY-p;u	GSHVRQDSMEPSDLW-p;u	_MLRRKPTRLELKLD-p;u	SAHEKLYSLLSDPIP-p;u	FQQRPYPSPGAVLRA-p;u	IVHVRGDSETDLEAL-p;u	EDKMKHCSKIQVIDI-p;u	VVGARRSSWRVISSI-p;u	LRHRRSRSAGDRWVD-p;u	QGHVRSLSERLMQMS-p;u	QLHRRSNSCSSISVA-p;u	EDKMKHCTKIQVIDI-p;u	AQHLRQSSFEIPDDV-p;u
KINASE-PSP_LATS1	n=24|INCENP_S894|YAP1_S61|MAP3K11_T477|SASH1_S407|CDC26_T7|RPTOR_S606|LATS1_S674|LATS1_S909|YAP1_S61|MTF1_S152|PRPS1_S285|RAF1_S259|KIF23_S814|AMOT_S175|YAP1_S109|KIF23_S716|YAP1_S127|LATS1_S1049|PRPS2_T285|YAP1_S127|YAP1_S109|YAP1_S164|YAP1_S381|WWTR1_S89	RYHKRTSSAVWNSPP-p;u	IVHVRGDSETDLEAL-p;u	HVRRRRGTFKRSKLR-p;u	LSHGRTCSFGGFDLT-p;u	_MLRRKPTRLELKLD-p;u	SAHEKLYSLLSDPIP-p;u	EMMRVGLSQDAQDQM-p;u	HQRCLAHSLVGTPNY-p;u	IVHVRGDSETDLEAL-p;u	EGCPRTYSTAGNLRT-p;u	EDKMKHCSKIQVIDI-p;u	SQRQRSTSTPNVHMV-p;u	LRHRRSRSAGDRWVD-p;u	QGHVRSLSERLMQMS-p;u	KSHSRQASTDAGTAG-p;u	QLHRRSNSCSSISVA-p;u	PQHVRAHSSPASLQL-p;u	VDPDKLWSDDNEEEN-p;u	EDKMKHCTKIQVIDI-p;u	PQHVRAHSSPASLQL-p;u	KSHSRQASTDAGTAG-p;u	AQHLRQSSFEIPDDV-p;u	TYHSRDESTDSGLSM-p;u	AQHVRSHSSPASLQL-p;u
KINASE-PSP_Kit/KIT	n=14|KIT_Y553|KIT_Y703|SLA_Y273|KIT_Y568|KIT_Y547|KIT_Y936|PHB_Y259|KIT_Y721|KIT_Y570|LAT2_Y110|SLA_Y120|LAT2_Y118|SLA_Y258|KIT_Y823	KYLQKPMYEVQWKVV-p;u	DHAEAALYKNLLHSK-p;u	SFFSSPPYFED____-p;u	EEINGNNYVYIDPTQ-p;u	VMILTYKYLQKPMYE-p;u	SESTNHIYSNLANCS-p;u	SRSRNITYLPAGQSV-p;u	CSDSTNEYMDMKPGV-p;u	INGNNYVYIDPTQLP-p;u	RHGSEEAYIDPIAME-p;u	SETKKGFYSLSVRHR-p;u	IDPIAMEYYNWGRFS-p;u	KKSISLMYGGSKRKS-p;u	DIKNDSNYVVKGNAR-p;u
KINASE-PSP_KIS/UHMK1	n=7|PIMREG_S131|STMN1_S38|NCOA3_S1062|SF1_S80|CDKN1B_S10|NCOA3_T1067|SF1_S82	GAQKGSGSPTHSLSQ-p;u	SVPEFPLSPPKKKDL-p;u	DQLHTLLSNTDATGL-p;u	PPNPEDRSPSPEPIY-p;u	NVRVSNGSPSLERMD-p;u	LLSNTDATGLEEIDR-p;u	NPEDRSPSPEPIYNS-p;u
KINASE-PSP_JNK3/MAPK10	n=14|APP_T668|ATN1_S739|BID_T59|MYC_T58|OSBP2_S762|CDKN1A_S98|OSBP2_S766|MYC_S71|CDKN1A_S130|OSBP2_S768|MYC_S62|NFATC1_S172|OSBP2_S763|APLP2_T736	VEVDAAVTPEERHLS-p;u	EEYETPESPVPPARS-p;u	EGYDELQTDGNRSSH-p;u	KKFELLPTPPLSPSR-p;u	ECSKVMHSSPSSPSS-p;u	GGRRPGTSPALLQGT-p;u	VMHSSPSSPSSDGKQ-p;u	SRRSGLCSPSYVAVT-p;u	SGEQAEGSPGGPGDS-p;u	HSSPSSPSSDGKQKT-p;u	LLPTPPLSPSRRSGL-p;u	YRDPSCLSPASSLSS-p;u	CSKVMHSSPSSPSSD-p;u	VEVDPMLTPEERHLN-p;u
KINASE-PSP_JNK2/MAPK9	n=62|YAP1_T154|MAPT_T231|ATF2_T69|APP_T668|ATF2_T71|JDP2_T148|TOB1_S154|YAP1_T119|NFATC4_S217|PDX1_S66|LIMD1_S277|LIMD1_S272|BCL2L1_T115|ATF2_S90|TP53_S46|BAZ1B_S158|CDC25C_S168|SLC6A4_T616|YAP1_S317|BID_T59|LIMD1_S421|PIN1_S115|PSEN1_S319|DCX_T321|NFATC3_S163|BCL2L1_S62|DCX_S334|CDKN1A_S98|FOXO4_T451|SREBF1_S117|GORASP1_S274|DCX_T331|MAPT_S202|MYC_S71|PSEN1_T320|CDKN1A_S130|RXRA_S260|YAP1_S138|BCL2L1_T47|TOB1_S152|MAPT_T217|NFATC4_S213|NFATC3_S165|JUN_S73|TP53_S20|MAPT_T181|MAPKAPK5_T182|MARCKS_S46|JUN_S63|MYC_S62|CDK4_T172|PDX1_S61|MAPT_T212|TAB1_S438|MAPK8IP1_T103|LIMD1_S424|TOB1_S164|FOXO4_T455|RRN3_T200|CDKN1A_T57|YAP1_T362|APLP2_T736	VVSGPAATPTAQHLR-p;u	KKVAVVRTPPKSPSS-p;u	SVIVADQTPTPTRFL-p;u	VEVDAAVTPEERHLS-p;u	IVADQTPTPTRFLKN-p;u	VRTDSVKTPESEGNP-p;u	SSVSSSPSPPFGHSA-p;u	AGTAGALTPQHVRAH-p;u	GLGSPLPSPRASPRP-p;u	QGSPPDISPYEVPPL-p;u	RVSPGLPSPNLENGA-p;u	TASSQRVSPGLPSPN-p;u	LTSQLHITPGTAYQS-p;u	GLFNELASPFENEFK-p;u	AMDDLMLSPDDIEQW-p;u	KSDGACDSPSSDKEN-p;u	SEMKYLGSPITTVPK-p;u	IKSITPETPTEIPCG-p;u	GTQNPVSSPGMSQEL-p;u	EGYDELQTDGNRSSH-p;u	LGSVLLDSPSSPRVR-p;u	SQFSDCSSAKARGDL-p;u	NSKYNAESTERESQD-p;u	TSSSQLSTPKSKQSP-p;u	SYRESSLSPSPASSI-p;u	PSWHLADSPAVNGAT-p;u	SPISTPTSPGSLRKH-p;u	GGRRPGTSPALLQGT-p;u	PIPKALGTPVLTPPT-p;u	YPSMPAFSPGPGIKE-p;u	DPLPGPGSPSHSAPD-p;u	SKQSPISTPTSPGSL-p;u	SGYSSPGSPGTPGSR-p;u	SRRSGLCSPSYVAVT-p;u	SKYNAESTERESQDT-p;u	SGEQAEGSPGGPGDS-p;u	NMGLNPSSPNDPVTN-p;u	SLQLGAVSPGTLTPT-p;u	GTESEMETPSAINGN-p;u	PASSVSSSPSPPFGH-p;u	SRTPSLPTPPTREPK-p;u	ASRFGLGSPLPSPRA-p;u	RESSLSPSPASSISS-p;u	VGLLKLASPELERLI-p;u	PLSQETFSDLWKLLP-p;u	KTPPAPKTPPSSGEP-p;u	IDQGDLMTPQFTPYY-p;u	VKVNGDASPAAAESG-p;u	KNSDLLTSPDVGLLK-p;u	LLPTPPLSPSRRSGL-p;u	YSYQMALTPVVVTLW-p;u	LGALEQGSPPDISPY-p;u	TPGSRSRTPSLPTPP-p;u	TPTLTNQSPTLTLQS-p;u	LIDATGDTPGAEDDE-p;u	VLLDSPSSPRVRLPC-p;u	FGHSAAVSPTFMPRS-p;u	ALGTPVLTPPTEAAS-p;u	IARYVPSTPWFLMPI-p;u	NFDFVTETPLEGDFA-p;u	SSYSVPRTPDDFLNS-p;u	VEVDPMLTPEERHLN-p;u
KINASE-PSP_JNK1/MAPK8	n=161|SIRT1_S47|YAP1_T154|MAPT_T231|JUNB_T102|EIF4ENIF1_S513|EEF1A2_S358|ATF2_T69|APP_T668|FOXO3_S574|RARA_S461|ATF2_T71|ATN1_S739|NR4A1_S95|WDR62_T1053|SP1_T278|SFN_S186|MAPK8IP1_T205|EIF4ENIF1_S301|RBM17_S222|LAT_T155|STAT6_S707|CTBP1_S422|NFATC4_S217|JUND_S100|NFE2L2_S408|EIF4ENIF1_S693|LIMD1_S277|LIMD1_S272|CTNNB1_S37|BCL2L1_T115|GRB7_S194|GLE1_S99|CDT1_S391|ATF2_S90|MCL1_S64|CDC25C_S168|RPTOR_S696|MAPT_S396|YAP1_S317|NEIL1_S207|PPARG_S112|CDT1_T402|BID_T59|NCOA3_S860|EIF4ENIF1_S752|KRT8_S74|BCL2L11_S58|JUN_T91|PKM_T365|LIMD1_S421|PIN1_S115|STMN2_S73|NLRP3_S198|NCOA3_S543|AR_S651|STAT3_S727|MCL1_S121|CDT1_S411|SP1_T739|HNRNPK_S353|BCL2L11_S44|BCL2L1_S62|DIABLO_S6|OSBP2_S762|NFE2L2_S577|NOS3_S114|NCOA3_T24|CDKN1A_S98|CDC25B_S103|GLI2_T1546|STMN3_S60|NFE2_S346|SIRT1_S27|OSBP2_S766|FOXO4_T451|GLE1_T102|SREBF1_S117|NR3C1_S226|TP53_T81|BCL2_S87|RBM17_T71|SYT4_S135|SREBF1_T81|CDT1_T29|MAPT_S202|MYC_S71|BCL2L11_T56|CDKN1A_S130|SARM1_S548|RXRA_S260|TP63_S51|EEF1A2_S205|PXN_S178|BCL2L1_T47|RUNX2_S118|ELAVL1_S221|ARHGAP8_S455|BCL2_S70|NCOA3_S867|TWIST1_S68|NFATC4_S213|DIABLO_S9|ELF4_S641|JUN_S73|SREBF1_S93|CDC25B_S101|STK4_S82|DGCR8_S153|TP53_S20|EIF4ENIF1_S587|AIMP1_S140|RPTOR_S863|NFE2L2_S215|MAPT_T181|MARCKS_S46|JUN_S63|SIRT6_S10|MCL1_T163|BCL2_T69|CDT1_S491|OSBP2_S768|BMF_S74|SND1_T103|MYC_S62|NEIL1_S61|CDK4_T172|CTNNB1_S33|RPTOR_T706|GNMT_S10|NFATC1_S172|EIF4ENIF1_S374|SIRT1_T530|JUNB_T104|RARA_T181|OSBP2_S763|IRS1_S312|TAB1_S438|MAPK8IP1_T103|CTNNB1_T41|LIMD1_S424|GLE1_S93|YWHAZ_S184|FOXO4_T455|NEIL1_S306|YWHAB_S186|FOXO4_T227|FOXO4_S230|GLE1_S92|RARA_S445|CDT1_T406|HNRNPK_S216|GLE1_S88|IRF3_S173|KRT8_S432|CDKN1A_T57|YAP1_T362|DCP1A_S315|NCOA3_S505|JUN_T93|APLP2_T736|NFE2_S157	DGPGLERSPGEPGGA-p;u	VVSGPAATPTAQHLR-p;u	KKVAVVRTPPKSPSS-p;u	SNGVITTTPTPPGQY-p;u	NLESHLMSPAEIPGQ-p;u	GQISAGYSPVIDCHT-p;u	SVIVADQTPTPTRFL-p;u	VEVDAAVTPEERHLS-p;u	SAKHQQQSPVSQSMQ-p;u	RSSPATHSP______-p;u	IVADQTPTPTRFLKN-p;u	EEYETPESPVPPARS-p;u	TSSSSATSPASASFK-p;u	PSSSLPQTPEQEKFL-p;u	SVSAATLTPSSQAVT-p;u	FHYEIANSPEEAISL-p;u	PLKTGEQTPPHEHIC-p;u	DAVLPEQSPGDFDFN-p;u	EEQDRPRSPTGPSNS-p;u	PSAPALSTPGIRDSA-p;u	IPPYQGLSPEESVNV-p;u	AHPPHAPSPGQTVKP-p;u	GLGSPLPSPRASPRP-p;u	LGLLKLASPELERLI-p;u	GDMVQPLSPSQGQST-p;u	ASITSMLSPSFTPTS-p;u	RVSPGLPSPNLENGA-p;u	TASSQRVSPGLPSPN-p;u	YLDSGIHSGATTTAP-p;u	LTSQLHITPGTAYQS-p;u	KYELFKSSPHSLFPE-p;u	SSAFSPASPATPNGT-p;u	LRSAAPSSPGSPRPA-p;u	GLFNELASPFENEFK-p;u	IGGSAGASPPSTLTP-p;u	SEMKYLGSPITTVPK-p;u	EKNYALPSPATTEGG-p;u	GAEIVYKSPVVSGDT-p;u	GTQNPVSSPGMSQEL-p;u	ALQQHRPSPELTLSQ-p;u	AIKVEPASPPYYSEK-p;u	PRPALPATPPATPPA-p;u	EGYDELQTDGNRSSH-p;u	NRAVSLDSPVSVGSS-p;u	PSADRDSSPTTNSKL-p;u	TVNQSLLSPLVLEVD-p;u	DKSTQTPSPPCQAFN-p;u	SNGHITTTPTPTQFL-p;u	CIMLSGETAKGDYPL-p;u	LGSVLLDSPSSPRVR-p;u	SQFSDCSSAKARGDL-p;u	EAPRTLASPKKKDLS-p;u	GKTKTCESPVSPIKM-p;u	SLLSTLSSPGPKLDN-p;u	GEASSTTSPTEETTQ-p;u	NTIDLPMSPRTLDSL-p;u	PAADAIMSPEEELDG-p;u	PATPPAASPSALKGV-p;u	SEGSGTATPSALITT-p;u	DSAIDTWSPSEWQMA-p;u	QTEPQDRSPAPMSCD-p;u	PSWHLADSPAVNGAT-p;u	__MAALKSWLSRSVT-p;u	ECSKVMHSSPSSPSS-p;u	DEDGKPYSPSEYSLQ-p;u	RKLQGRPSPGPPAPE-p;u	KRKLPCDTPGQGLTC-p;u	GGRRPGTSPALLQGT-p;u	GLCMDSPSPMDPHMA-p;u	QNSSRLTTPRNSLTL-p;u	SFEVILKSPSDLSPE-p;u	DESGNSYSPEEYALQ-p;u	ADREAASSPAGEPLR-p;u	VMHSSPSSPSSDGKQ-p;u	PIPKALGTPVLTPPT-p;u	FSPASPATPNGTKGK-p;u	YPSMPAFSPGPGIKE-p;u	IDENCLLSPLAGEDD-p;u	APAPAAPTPAAPAPA-p;u	AAAGPALSPVPPVVH-p;u	DDRQIVDTPPHVAAG-p;u	EGEKESVSPESLKSS-p;u	SPPQPAPTPLKMYPS-p;u	PPKLACRTPSPARPA-p;u	SGYSSPGSPGTPGSR-p;u	SRRSGLCSPSYVAVT-p;u	SCDKSTQTPSPPCQA-p;u	SGEQAEGSPGGPGDS-p;u	AAREMLHSPLPCTGG-p;u	NMGLNPSSPNDPVTN-p;u	TQTNEFLSPEVFQHI-p;u	GDNMLEPSPNMPWFK-p;u	PPLPGALSPLYGVPE-p;u	GTESEMETPSAINGN-p;u	AELVRTDSPNFLCSV-p;u	QAQRFRFSPMGVDHM-p;u	TKPTLPPSPLMAARR-p;u	RDPVARTSPLQTPAA-p;u	SPVSVGSSPPVKNIS-p;u	GGGDEPGSPAQGKRG-p;u	ASRFGLGSPLPSPRA-p;u	AALKSWLSRSVTSFF-p;u	SGSLLTRSPTPAPFS-p;u	VGLLKLASPELERLI-p;u	YPSMPAFSPGPGIKE-p;u	DAGLCMDSPSPMDPH-p;u	SIMQQCDSPHVVKYY-p;u	AECGLLLSPVSGDVH-p;u	PLSQETFSDLWKLLP-p;u	YLRPRIPSPIGFTPG-p;u	KKEKKQQSIAGSADS-p;u	LTQSAPASPTNKGVH-p;u	VETTMVPSPEAKLTE-p;u	KTPPAPKTPPSSGEP-p;u	VKVNGDASPAAAESG-p;u	KNSDLLTSPDVGLLK-p;u	VNYAAGLSPYADKGK-p;u	TDGSLPSTPPPAEEE-p;u	SRDPVARTSPLQTPA-p;u	GSCCTIMSPGEMEKH-p;u	HSSPSSPSSDGKQKT-p;u	DKATQTLSPASPSQG-p;u	CFTIENKTPQGREYG-p;u	LLPTPPLSPSRRSGL-p;u	KELRLILSPLPGAQP-p;u	YSYQMALTPVVVTLW-p;u	QQQSYLDSGIHSGAT-p;u	TTEGGSLTPVRDSPC-p;u	DSVYRTRSLGVAAEG-p;u	YRDPSCLSPASSLSS-p;u	GLEQAILSPGQNSGN-p;u	YLSELPPTPLHVSED-p;u	GVITTTPTPPGQYFY-p;u	CSESYTLTPEVGELI-p;u	CSKVMHSSPSSPSSD-p;u	TESITATSPASMVGG-p;u	TPTLTNQSPTLTLQS-p;u	LIDATGDTPGAEDDE-p;u	GIHSGATTTAPSLSG-p;u	VLLDSPSSPRVRLPC-p;u	PKSPDASSAFSPASP-p;u	FYYEILNSPEKACSL-p;u	ALGTPVLTPPTEAAS-p;u	KSKATQLSPEDRVED-p;u	FYYEILNSPEKACSL-p;u	PAPPEGATPTSPVGH-p;u	PEGATPTSPVGHFAK-p;u	VPKSPDASSAFSPAS-p;u	APPPGSCSPSLSPSS-p;u	LPATPPATPPAASPS-p;u	ILDLISESPIKGRAQ-p;u	QPSFVPKSPDASSAF-p;u	PCPQPLRSPSLDNPT-p;u	SAYGGLTSPGLSYSL-p;u	NFDFVTETPLEGDFA-p;u	SSYSVPRTPDDFLNS-p;u	PTYTIPLSPVLSPTL-p;u	SPVAGVHSPMASSGN-p;u	GHITTTPTPTQFLCP-p;u	VEVDPMLTPEERHLN-p;u	LNYSDAESLELEGTE-p;u
KINASE-PSP_JAK3	n=23|STAT5A_Y694|JAK1_Y1034|CTNNB1_Y86|CTNNB1_Y30|SIGLEC10_Y597|CTNNB1_Y64|ELAVL1_Y68|JAK3_Y980|ELAVL1_Y200|JAK3_Y939|PLD2_Y415|EZH2_Y244|NFATC1_Y371|JAK3_Y785|JAK3_Y904|SIGLEC10_Y667|SHC1_Y410|SHC1_Y448|ELAVL1_Y63|JAK1_Y1035|JAK3_Y981|SIGLEC10_Y691|STAT1_Y701	LAKAVDGYVKPQIKQ-p;u	AIETDKEYYTVKDDR-p;u	VADIDGQYAMTRAQR-p;u	SHWQQQSYLDSGIHS-p;u	RHSTILDYINVVPTA-p;u	VDTSQVLYEWEQGFS-p;u	LGYGFVNYVTAKDAE-p;u	LLPLDKDYYVVREPG-p;u	VALLSQLYHSPARRF-p;u	QICKGMEYLGSRRCV-p;u	ALGINSGYSKRALML-p;u	AEELKEKYKELTEQQ-p;u	ADFAPEDYSSFQHIR-p;u	NSLISSDYELLSDPT-p;u	SLRLVMEYLPSGCLR-p;u	ESQEELHYATLNFPG-p;u	STTTPGQYVLTGLQS-p;u	SVSHLISYHMDNHLP-p;u	VAGHSLGYGFVNYVT-p;u	IETDKEYYTVKDDRD-p;u	LPLDKDYYVVREPGQ-p;u	PKGTQADYAEVKFQ_-p;u	DGPKGTGYIKTELIS-p;u
KINASE-PSP_JAK2	n=39|GTF2I_Y248|BECN1_Y333|PAK1_Y285|PRMT5_Y307|STAP2_Y250|GRB2_Y209|PRLR_S349|EZH2_Y641|STAT5A_Y694|CCR2_Y139|BRD4_Y98|JAK2_Y570|PAK1_Y153|GRB2_Y52|SOCS3_Y221|STAT3_Y705|PRMT5_Y304|STAP2_Y22|GAB2_Y643|MAP3K5_Y718|ARHGEF1_Y738|H3C1_Y41|GRB2_Y37|GRB2_Y7|JAK2_S523|STAP2_Y322|TET2_Y1964|STAP2_Y310|PRMT5_Y297|MAPK1_Y187|JAK2_Y119|PDHA1_Y301|SOCS3_Y204|PDK1_Y243|BRD4_Y97|MAPK3_Y204|PAK1_Y201|TET2_Y1939|STAT1_Y701	EESEDPDYYQYNIQG-p;u	QRYRLVPYGNHSYLE-p;u	QGASGTVYTAMDVAT-p;u	FAKGYEDYLQSPLQP-p;u	PFLLDEDYEKVLGYV-p;u	TGMFPRNYVTPVNRN-p;u	YLDPDTDSGRGSCDS-p;u	KNEFISEYCGEIISQ-p;u	LAKAVDGYVKPQIKQ-p;u	ILLTIDRYLAIVHAV-p;u	KLNLPDYYKIIKTPM-p;u	VRREVGDYGQLHETE-p;u	TDKSAEDYNSSNALN-p;u	DGFIPKNYIEMKPHP-p;u	IREFLDQYDAPL___-p;u	DPGSAAPYLKTKFIC-p;u	YELFAKGYEDYLQSP-p;u	GVLPSHYYESFLEKK-p;u	TSDEKVDYVQVDKEK-p;u	IPERDSRYSQPLHEE-p;u	WDQEAQIYELVAQTV-p;u	GVKKPHRYRPGTVAL-p;u	EECDQNWYKAELNGK-p;u	_MEAIAKYDFKATAD-p;u	GVSDVPTSPTLQRPT-p;u	GDGPAVDYENQDVAS-p;u	HETSEPTYLRFIKSL-p;u	LPNQEENYVTPIGDG-p;u	NRPPPNAYELFAKGY-p;u	HTGFLTEYVATRWYR-p;u	VLYRIRFYFPRWYCS-p;u	MSDPGVSYRTREEIQ-p;u	VNGHLDSYEKVTQLP-p;u	ARRLCDLYYINSPEL-p;u	VKLNLPDYYKIIKTP-p;u	HTGFLTEYVATRWYR-p;u	PEHTKSVYTRSVIEP-p;u	CEKYGPDYVPQKSHG-p;u	DGPKGTGYIKTELIS-p;u
KINASE-PSP_JAK1	n=11|SIRT1_Y280|EIF2AK3_Y585|STAT5A_Y694|SNX8_Y126|MAP3K5_Y718|H3C1_Y41|EIF2AK3_Y619|SIRT1_Y301|SNX8_Y95|CD274_Y112|STAT1_Y701	FRSRDGIYARLAVDF-p;u	NDIKNSGYISRYLTD-p;u	LAKAVDGYVKPQIKQ-p;u	MLLHKFPYRMVPALP-p;u	IPERDSRYSQPLHEE-p;u	GVKKPHRYRPGTVAL-p;u	NKVDDCNYAIKRIRL-p;u	QAMFDIEYFRKDPRP-p;u	LFLKHVEYEVSSQRF-p;u	KLQDAGVYRCMISYG-p;u	DGPKGTGYIKTELIS-p;u
KINASE-PSP_ITK	n=12|DEF6_Y222|BMX_Y216|SIGLEC10_Y597|HAVCR2_Y265|LCP2_Y173|TEC_Y206|DEF6_Y210|BTK_Y223|ITK_Y180|GRAP2_Y45|PLCG1_Y783|SIGLEC10_Y667	QDVLKQGYLWKRGHL-p;u	SSTSLAQYDSNSKKI-p;u	RHSTILDYINVVPTA-p;u	IRSEENIYTIEENVY-p;u	FPNSNSMYIDRPPSG-p;u	RLERGQEYLILEKND-p;u	SMAIHEVYQELIQDV-p;u	LKKVVALYDYMPMNA-p;u	ETVVIALYDYQTNDP-p;u	ELGSQEGYVPKNFID-p;u	EGRNPGFYVEANPMP-p;u	ESQEELHYATLNFPG-p;u
KINASE-PSP_IRAK4	n=33|PELI1_T80|NCF1_S348|IRAK4_T345|PELI1_T288|PELI1_T127|NCF1_T356|NCF1_S320|IRAK1_S376|IRAK4_T209|IRAK4_S8|IRAK4_S346|NCF1_S370|PELI1_S82|IRAK4_T342|IRAK4_T352|PELI1_S70|NCF1_S288|NCF1_T153|IRAK1_T387|IRAK4_T208|PELI1_S78|PELI1_T86|NCF1_S345|NCF1_T133|NCF1_T138|IRAK4_T6|IRAK4_S151|PELI1_S293|IRAK4_S152|IRAK4_S114|PELI1_S76|IRAK4_S150|NCF1_S359	DQHSISYTLSRAQTV-p;u	PGPQSPGSPLEEERQ-p;u	KFAQTVMTSRIVGTT-p;u	QCPVGFNTLAFPSMK-p;u	GSQSNSDTQSVQSTI-p;u	PLEEERQTQRSKPQP-p;u	QRSRKRLSQDAYRRN-p;u	GSSPSQSSMVARTQT-p;u	KGYVNNTTVAVKKLA-p;u	MNKPITPSTYVRCLN-p;u	FAQTVMTSRIVGTTA-p;u	PAVPPRPSADLILNR-p;u	HSISYTLSRAQTVVV-p;u	ASEKFAQTVMTSRIV-p;u	TSRIVGTTAYMAPEA-p;u	PQAAKAISNKDQHSI-p;u	QKSGQDVSQAQRQIK-p;u	KSTATDITGPIILQT-p;u	RTQTVRGTLAYLPEE-p;u	YKGYVNNTTVAVKKL-p;u	NKDQHSISYTLSRAQ-p;u	YTLSRAQTVVVEYTH-p;u	QARPGPQSPGSPLEE-p;u	KLPTDNQTKKPETYL-p;u	NQTKKPETYLMPKDG-p;u	__MNKPITPSTYVRC-p;u	SYMPPDSSSPENKSL-p;u	FNTLAFPSMKRKDVV-p;u	YMPPDSSSPENKSLE-p;u	KTANTLPSKEAITVQ-p;u	ISNKDQHSISYTLSR-p;u	QSYMPPDSSSPENKS-p;u	EERQTQRSKPQPAVP-p;u
KINASE-PSP_IRAK1	n=14|PELI1_T80|IRAK1_T387|PELI1_S78|PELI1_T86|PELI1_T288|PELI1_T127|PELI2_T290|IRAK1_T209|PELI1_S293|PELI1_S125|STAT3_S727|PELI1_S76|PELI1_S82|PELI1_S70	DQHSISYTLSRAQTV-p;u	RTQTVRGTLAYLPEE-p;u	NKDQHSISYTLSRAQ-p;u	YTLSRAQTVVVEYTH-p;u	QCPVGFNTLAFPSMK-p;u	GSQSNSDTQSVQSTI-p;u	QCPVGLNTLAFPSIN-p;u	LCEISRGTHNFSEEL-p;u	FNTLAFPSMKRKDVV-p;u	VPGSQSNSDTQSVQS-p;u	NTIDLPMSPRTLDSL-p;u	ISNKDQHSISYTLSR-p;u	HSISYTLSRAQTVVV-p;u	PQAAKAISNKDQHSI-p;u
KINASE-PSP_INSR	n=45|IRS1_Y989|INSR_Y1173|INSR_S1302|GAB1_Y242|BLVRA_Y291|PTEN_Y174|PIK3R3_Y341|INSR_S1348|INSR_Y1343|IRS1_Y896|DOK1_Y362|PTEN_Y27|GAB1_Y659|GAB1_Y373|INSR_Y999|IRS1_Y1179|INSR_S1314|GAB1_Y589|PPP2CA_Y307|INSR_Y1355|INSR_Y1189|BLVRA_Y198|BLVRA_Y228|PIK3R1_Y607|ARHGAP5_Y306|DOK1_Y398|INSR_Y1177|GAB1_Y447|GAB1_Y472|INSR_Y992|INSR_Y1349|INSR_Y1178|PTPN6_Y536|PHB_Y114|PIK3R1_Y368|CCDC88C_Y2025|NFKBIA_Y42|GAB1_Y285|INSR_S1336|INSR_Y1011|INSR_Y1361|PIK3R1_Y580|INSR_Y1185|GAB1_Y627|INSR_Y1190	VPSSRGDYMTMQMSC-p;u	FGMTRDIYETDYYRK-p;u	EENKAPESEELEMEF-p;u	FFQQQMIYDSPPSRA-p;u	LAEEIQKYCCSRK__-p;u	TIPSQRRYVYYYSYL-p;u	NEDADENYFINEEDE-p;u	GGRDGGSSLGFKRSY-p;u	SLGFKRSYEEHIPYT-p;u	EPKSPGEYVNIEFGS-p;u	DPKEDPIYDEPEGLA-p;u	GFDLDLTYIYPNIIA-p;u	VADERVDYVVVDQQK-p;u	ASDTDSSYCIPTAGM-p;u	YASSNPEYLSASDVF-p;u	GLENGLNYIDLDLVK-p;u	EENKAPESEELEMEF-p;u	SHDSEENYVPMNPNL-p;u	VTRRTPDYFL_____-p;u	SLGFKRSYEEHIPYT-p;u	RDIYETDYYRKGGKG-p;u	EERKEDQYMKMTVCL-p;u	PGLKRNRYLSFHFKS-p;u	NENTEDQYSLVEDDE-p;u	NHPDYEEYINLEGTR-p;u	ARVKEEGYELPYNPA-p;u	RDIYETDYYRKGGKG-p;u	SEELDENYVPMNPNS-p;u	EPIQEANYVPMTPGT-p;u	DGPLGPLYASSNPEY-p;u	SYEEHIPYTHMNGGK-p;u	DIYETDYYRKGGKGL-p;u	QKGQESEYGNITYPP-p;u	FTSIGEDYDERVLPS-p;u	STKMHGDYTLTLRKG-p;u	PQTVWYEYGCV____-p;u	DSMKDEEYEQMVKEL-p;u	TEADGELYVFNTPSG-p;u	GGRDGGSSLGFKRSY-p;u	DVFPCSVYVPDEWEV-p;u	SYEEHIPYTHMNGGK-p;u	LRKTRDQYLMWLTQK-p;u	FGMTRDIYETDYYRK-p;u	KGDKQVEYLDLDLDS-p;u	DIYETDYYRKGGKGL-p;u
KINASE-PSP_ILK	n=7|AKT1_S473|PPP1R14A_T38|PPP1R14C_T73|MYL12B_S20|NACA_S1906|PPP1R14B_T57|MYL12B_T19	RPHFPQFSYSASGTA-p;u	QKRHARVTVKYDRRE-p;u	RHQQGKVTVKYDRKE-p;u	KRPQRATSNVFAMFD-p;u	PELEEQDSTQATTQQ-p;u	VRRQGKVTVKYDRKE-p;u	KKRPQRATSNVFAMF-p;u
KINASE-PSP_IKKE/IKBKE	n=41|PELI1_T80|NFATC1_S324|IRF3_S386|IRF1_S219|PELI1_T288|IRF7_S477|AKT1_S473|IRF1_S215|NFATC1_S151|IRF3_S398|CDK2AP1_S46|IRF1_S221|YAP1_S419|DDX3X_S102|PBXIP1_S147|RELA_S536|IRF7_S479|RELA_S468|IKBKE_T501|IRF3_S402|NFKBIA_S32|FOXO3_S644|GSK3A_S21|ASB8_S17|NFKBIA_S36|HTT_S13|IRF3_S396|TRAF2_S11|IRF7_S471|DDX58_S855|NFATC1_S161|FERMT2_S159|ESR1_S167|NFATC1_S117|IRF7_S472|PELI1_S293|XIAP_S430|PELI1_S76|STAT2_T404|AKT1_T308|FAF1_S556	DQHSISYTLSRAQTV-p;u	NALTTDSSLDLGDGV-p;u	ARVGGASSLENTVDL-p;u	FQVSPMPSTSEATTD-p;u	QCPVGFNTLAFPSMK-p;u	VSSLDSSSLSLCLSS-p;u	RPHFPQFSYSASGTA-p;u	DLYNFQVSPMPSTSE-p;u	VLPSSKRSPSTATLS-p;u	VDLHISNSHPLSLTS-p;u	LSDYGPPSLGYTQGT-p;u	VSPMPSTSEATTDED-p;u	TPDDFLNSVDEMDTG-p;u	RFDDRGRSDYDGIGS-p;u	REEGRCSSSDDDTDV-p;u	SGDEDFSSIADMDFS-p;u	SLDSSSLSLCLSSAN-p;u	AVFTDLASVDNSEFQ-p;u	ELRSRLRTLAEVLSR-p;u	ISNSHPLSLTSDQYK-p;u	LLDDRHDSGLDSMKD-p;u	GLDFNFDSLISTQNV-p;u	SGRARTSSFAEPGGG-p;u	QSIQSKYSLSERLIR-p;u	RHDSGLDSMKDEEYE-p;u	KLMKAFESLKSFQQQ-p;u	NTVDLHISNSHPLSL-p;u	ASVTPPGSLELLQPG-p;u	GTQREGVSSLDSSSL-p;u	PKPKQFSSFEKRAKI-p;u	TATLSLPSLEAYRDP-p;u	KKKLDDQSEDEALEL-p;u	GGRERLASTNDKGSM-p;u	DGAPALESPRIEITS-p;u	TQREGVSSLDSSSLS-p;u	FNTLAFPSMKRKDVV-p;u	QDESSQTSLQKEIST-p;u	ISNKDQHSISYTLSR-p;u	IWDFGYLTLVEQRSG-p;u	KDGATMKTFCGTPEY-p;u	EREAIRLSLEQALPP-p;u
KINASE-PSP_IKKB/IKBKB	n=81|CYLD_S432|BBC3_S106|NFKB1_S923|IRF3_T404|FOS_S308|COPS5_S201|TP63_S43|TSC1_S487|BCL10_S138|TNFRSF1A_S381|CYLD_S439|BBC3_S96|TNFAIP3_S381|RAPGEF2_S1254|MTURN_S58|CYLD_S436|IRF3_S398|IKBKG_S43|IKBKG_S68|RELA_S536|MAVS_S442|RELA_S468|DOK1_S450|EDC4_S583|BCL10_S136|PFKFB3_S269|BCL3_S454|ASB8_S31|BCL10_S144|TSC1_S511|RPS3_S209|HTT_S16|IRF3_S402|OPTN_S513|MYC_S67|COPS5_T205|RELA_S311|RELA_S42|NFKBIA_S32|IKBKG_S85|FOXO3_S644|REL_S557|IRF5_S446|NFKB1_S927|DOK1_S446|CYLD_S441|RELA_S131|MYC_S71|RELA_S45|TP73_S471|TP63_S51|RELA_S261|DOK1_S439|NFKBIA_S36|RELB_S472|TMIGD2_S220|NFKB1_S80|HTT_S13|EDC4_S855|CDKN2A_S8|IRF3_S396|IKBKG_S31|CYLD_S568|EDC4_S107|STAT1_T749|CYLD_S444|CYLD_S422|BBC3_S10|EDC4_S405|BCL10_S141|IRS1_S312|IKBKB_S177|IKBKB_S181|IKBKG_S376|CYLD_S418|NFKB1_S932|HTT_T3|SNAP23_S95|BCL10_S134|DOK1_S443|IRF3_S405	KMPNTNGSIGHSPLS-p;u	LAEQHLESPVPSAPG-p;u	DELRDSDSVCDSGVE-p;u	NSHPLSLTSDQYKAY-p;u	ADWEPLHSGSLGMGP-p;u	KPPDEGPSEYQTIPL-p;u	YRSTMSQSTQTNEFL-p;u	AAISRELSEITTAEA-p;u	NNLSRSNSDESNFSE-p;u	FVRRLGLSDHEIDRL-p;u	SIGHSPLSLSAQSVM-p;u	RPDGPQPSLSLAEQH-p;u	EPSVPQLSLMDVKCE-p;u	GSWTSCSSGSHDNIQ-p;u	GDNFHVWSESEDCLP-p;u	TNGSIGHSPLSLSAQ-p;u	VDLHISNSHPLSLTS-p;u	PAMLHLPSEQGAPET-p;u	LRDAIRQSNQILRER-p;u	SGDEDFSSIADMDFS-p;u	CFEDLAISASTSLGM-p;u	AVFTDLASVDNSEFQ-p;u	SHNSALYSQVQKSGA-p;u	PAPADFLSLSSETKP-p;u	ATNNLSRSNSDESNF-p;u	QGRIGGDSGLSSRGK-p;u	PSPAPGGS_______-p;u	RTIAAIRSFPHDNVE-p;u	NSDESNFSEKLRAST-p;u	DSPFYRDSLPGSQRK-p;u	KPLPDHVSIVEPKDE-p;u	KAFESLKSFQQQQQQ-p;u	ISNSHPLSLTSDQYK-p;u	FEDGGRQSLMEMQSR-p;u	PLSPSRRSGLCSPSY-p;u	EGPSEYQTIPLNKIE-p;u	RTYETFKSIMKKSPF-p;u	RYKCEGRSAGSIPGE-p;u	LLDDRHDSGLDSMKD-p;u	ELLHFQASQREEKEF-p;u	GLDFNFDSLISTQNV-p;u	SNTTVFVSQSDAFEG-p;u	DSIRLQISNPDLKDR-p;u	DSDSVCDSGVETSFR-p;u	SGIKSHNSALYSQVQ-p;u	GHSPLSLSAQSVMEE-p;u	RDLEQAISQRIQTNN-p;u	SRRSGLCSPSYVAVT-p;u	CEGRSAGSIPGERST-p;u	GEMSSSHSAQSMVSG-p;u	TQTNEFLSPEVFQHI-p;u	TPPYADPSLQAPVRV-p;u	EPGTATGSGIKSHNS-p;u	RHDSGLDSMKDEEYE-p;u	DFFSGTVSLPGLEPP-p;u	GKDQRGQSIYSTSFP-p;u	SSEKNKKSYPQVKIC-p;u	KLMKAFESLKSFQQQ-p;u	GLQEKHKSLAFHRPP-p;u	MEPAAGSSMEPSADW-p;u	NTVDLHISNSHPLSL-p;u	QDVLGEESPLGKPAM-p;u	LAFGGYLSEVVEENT-p;u	IVASSDSSISSKARG-p;u	EFDSMMNTV______-p;u	PLSLSAQSVMEELNT-p;u	RFHSLPFSLTKMPNT-p;u	RARQEGSSPEPVEGL-p;u	PDIFSSVSVPPSLKV-p;u	SRSNSDESNFSEKLR-p;u	TESITATSPASMVGG-p;u	AKELDQGSLCTSFVG-p;u	DQGSLCTSFVGTLQY-p;u	PPAPAYLSSPLALPS-p;u	TTENRFHSLPFSLTK-p;u	CDSGVETSFRKLSFT-p;u	_____MATLEKLMKA-p;u	NRTKNFESGKAYKTT-p;u	DGATNNLSRSNSDES-p;u	ATGSGIKSHNSALYS-p;u	SHPLSLTSDQYKAYL-p;u
KINASE-PSP_IKKA/CHUK	n=47|NCOA3_S857|MAP3K14_S820|NFKB1_S923|MTOR_S1418|FOXA2_S107|ATG16L1_S278|COPS5_S201|CTNNB1_S37|MTURN_S58|H3C1_S10|CTNNB1_S45|CREBBP_S1382|MTOR_S1415|RELA_S536|ELAVL1_S304|CCND1_T286|BCL3_S454|FOXA2_S111|NFKB2_S870|TAX1BP1_S593|MYC_S67|COPS5_T205|NFKBIA_S32|FOXO3_S644|REL_S557|NFKB1_S927|MYC_S71|ESR1_S118|TRAF4_S426|NFKBIA_S36|NFKB2_S872|RELB_S472|NFKB2_S115|AMBRA1_S1043|MAP3K14_S817|NFKB2_S99|NCOR2_S2407|CTNNB1_S33|BBC3_S10|MAP3K14_S814|CREBBP_S1386|TAX1BP1_S624|NFKB2_S123|CTNNB1_T41|NFKB1_S932|NFKB2_S108|NFKB2_S866	PPYNRAVSLDSPVSV-p;u	PSKASQSSRDTLSSG-p;u	DELRDSDSVCDSGVE-p;u	AILESLISINNKLQQ-p;u	AGMGPHLSPSLSPLG-p;u	PAGGLLDSITNIFGR-p;u	KPPDEGPSEYQTIPL-p;u	YLDSGIHSGATTTAP-p;u	GDNFHVWSESEDCLP-p;u	TKQTARKSTGGKAPR-p;u	GATTTAPSLSGKGNP-p;u	MKSRFVDSGEMSESF-p;u	PTPAILESLISINNK-p;u	SGDEDFSSIADMDFS-p;u	EAAMAIASLNGYRLG-p;u	EEVDLACTPTDVRDV-p;u	PSPAPGGS_______-p;u	PHLSPSLSPLGGQAA-p;u	KEDSAYGSQSVEQEA-p;u	NYKELKRSLENPAER-p;u	PLSPSRRSGLCSPSY-p;u	EGPSEYQTIPLNKIE-p;u	LLDDRHDSGLDSMKD-p;u	GLDFNFDSLISTQNV-p;u	SNTTVFVSQSDAFEG-p;u	DSDSVCDSGVETSFR-p;u	SRRSGLCSPSYVAVT-p;u	LHPPPQLSPFLQPHG-p;u	KPGTWRGSLDESSLG-p;u	RHDSGLDSMKDEEYE-p;u	DSAYGSQSVEQEAEK-p;u	DFFSGTVSLPGLEPP-p;u	SLVGKQCSELGICAV-p;u	CRPEALNSGVEYYWD-p;u	EKNPSKASQSSRDTL-p;u	EVDLVTHSDPPRAHA-p;u	AKVSGRPSSRKAKSP-p;u	QQQSYLDSGIHSGAT-p;u	RARQEGSSPEPVEGL-p;u	DDSEKNPSKASQSSR-p;u	FVDSGEMSESFPYRT-p;u	RPPVRVPSWGLEDNV-p;u	ELGICAVSVGPKDMT-p;u	GIHSGATTTAPSLSG-p;u	CDSGVETSFRKLSFT-p;u	PPRAHAHSLVGKQCS-p;u	TAEVKEDSAYGSQSV-p;u
KINASE-PSP_IGF1R	n=25|IRS1_Y989|PDPK1_Y376|PTH1R_Y494|IRS1_Y632|ANXA2_Y24|PCNA_Y250|IRS1_Y941|IRS1_Y662|IRS1_Y896|ESR1_Y219|IGF1R_Y1161|IRS1_Y1179|PCNA_Y60|IGF1R_Y1281|SIRPA_Y470|PDPK1_Y373|IGF1R_S982|H3C1_Y41|IGF1R_Y980|PCNA_Y133|IGF1R_Y1165|IRS1_Y732|IGF1R_Y1280|IGF1R_Y1166|SIRPA_Y496	VPSSRGDYMTMQMSC-p;u	DEDCYGNYDNLLSQF-p;u	ARSGSSSYSYGPMVS-p;u	GRKGSGDYMPMSPKS-p;u	HSTPPSAYGSVKAYT-p;u	DMGHLKYYLAPKIED-p;u	EETGTEEYMKMDLGP-p;u	QRVDPNGYMMMSPSG-p;u	EPKSPGEYVNIEFGS-p;u	SIQGHNDYMCPATNQ-p;u	FGMTRDIYETDYYRK-p;u	GLENGLNYIDLDLVK-p;u	RSEGFDTYRCDRNLA-p;u	FREVSFYYSEENKLP-p;u	ASEDTLTYADLDMVH-p;u	SEDDEDCYGNYDNLL-p;u	SVNPEYFSAADVYVP-p;u	GVKKPHRYRPGTVAL-p;u	YASVNPEYFSAADVY-p;u	LGIPEQEYSCVVKMP-p;u	RDIYETDYYRKGGKG-p;u	LLPCTGDYMNMSPVG-p;u	GFREVSFYYSEENKL-p;u	DIYETDYYRKGGKGL-p;u	PEPSFSEYASVQVPR-p;u
KINASE-PSP_HPK1/MAP4K1	n=6|CARD11_S558|MAP3K11_S281|CARD11_S556|PSMD2_S361|MAP4K1_T165|LCP2_S376	MQPPRSRSSIMSITA-p;u	WHKTTQMSAAGTYAW-p;u	TKMQPPRSRSSIMSI-p;u	ENNRFGGSGSQVDSA-p;u	ISAQIGATLARRLSF-p;u	SSFPQSASLPPYFSQ-p;u
KINASE-PSP_HIPK2	n=60|HIPK2_T838|ZBTB4_T797|KLF3_S78|SIAH2_S68|HMGA1_T78|HIPK2_S827|CTBP1_S422|PML_S36|TLE1_S289|SIAH2_T119|MECP2_S216|MECP2_S80|TP53_S46|SIRT1_S682|RUNX1_S276|PML_S8|EP300_S2279|HIPK2_T880|CBX4_T497|HIPK2_Y361|KLF3_S108|KLF3_S101|TLE1_S286|CEBPB_S76|ZBTB4_T983|HMGA1_S36|SIRT1_S27|HIPK2_S364|HDAC3_S374|TP63_T491|HIPK2_S924|RUNX1_S249|TLE1_S239|KLF3_S250|NOTCH1_T2511|SIAH2_T26|CTBP2_S428|HMGA1_T67|HIPK2_S848|PPM1D_S85|RUNX1_T273|HIPK2_S934|KLF3_S224|KLF3_S111|HMGA1_T53|KLF3_S71|PPM1D_S54|HIPK2_S668|CDKN1B_S10|HIPK2_S882|ZBTB4_T795|ELF4_S369|CREB1_S257|KLF3_S92|PML_S38|HMGA1_T42|SIAH2_S28|CEBPB_T235|KLF3_S216|SPAST_S268	SKRVKENTPPRCAMV-p;u	ERPGGTPTPVIAYSK-p;u	SPPSAGNSPSSLKFP-p;u	GGGAGPVSPQHHELT-p;u	KTRKTTTTPGRKPRG-p;u	SSSQAISSPQRSKRV-p;u	AHPPHAPSPGQTVKP-p;u	PSEGRQPSPSPSPTE-p;u	DASSSPASTASSASS-p;u	PTCRGALTPSIRNLA-p;u	VKRVLEKSPGKLLVK-p;u	AVPEASASPKQRRSI-p;u	AMDDLMLSPDDIEQW-p;u	SDSGTCQSPSLEEPM-p;u	VHPATPISPGRASGM-p;u	MEPAPARSPRPQQDP-p;u	PVQPNPMSPQQHMLP-p;u	QTIVIPDTPSPTVSV-p;u	SLQVKPETPASAAVA-p;u	SKAVCSTYLQSRYYR-p;u	SPPIKKYSPPSPGVQ-p;u	GLSMPSSSPPIKKYS-p;u	LKKDASSSPASTASS-p;u	HERAIDFSPYLEPLG-p;u	AAPPAPPTPPPPTLP-p;u	PRKQPPVSPGTALVG-p;u	ADREAASSPAGEPLR-p;u	VCSTYLQSRYYRAPE-p;u	KMLNHAPSVQIHDVP-p;u	PQQRNALTPTTIPDG-p;u	SCVTVHDSPYSDSSS-p;u	DTRQIQPSPPWSYDQ-p;u	KDSSHYDSDGDKSDD-p;u	KRPLPVESPDTQRKR-p;u	VPEHPFLTPSPESPD-p;u	PPPQPQHTPSPAAPP-p;u	AHPSQAPSPNQPTKH-p;u	KTRKTTTTPGRKPRG-p;u	RCAMVHSSPACSTSV-p;u	PLPDAGASPAPSRCC-p;u	SPSVHPATPISPGRA-p;u	SDSSSNTSPYSVQQR-p;u	PPLMNSVSPPQALLQ-p;u	IKKYSPPSPGVQPFG-p;u	KEPSEVPTPKRPRGR-p;u	LTVNKRSSPPSAGNS-p;u	QPLPPRPSPAALPGG-p;u	GFQGLQASPSKHAGY-p;u	NVRVSNGSPSLERMD-p;u	IVIPDTPSPTVSVIT-p;u	AAERPGGTPTPVIAY-p;u	ASLELGPSLDEEIPT-p;u	PGVVMASSPALPTQP-p;u	PSSHRRASPGLSMPS-p;u	EGRQPSPSPSPTERA-p;u	KEPSEVPTPKRPRGR-p;u	PQPQHTPSPAAPPAA-p;u	SSSSPPGTPSPADAK-p;u	DYYPEEMSPPLMNSV-p;u	SGHHRAPSYSGLSMV-p;u
KINASE-PSP_HGK/MAP4K4	n=10|RDX_T564|EZR_T567|SMAD1_T322|NR3C1_T562|LATS1_T1079|HTT_S13|MAP3K11_T738|NR3C1_T519|MSN_T558|HTT_T3	AGRDKYKTLRQIRQG-p;u	QGRDKYKTLRQIRQG-p;u	SNVNRNSTIENTRRH-p;u	STWRIMTTLNMLGGR-p;u	EHAFYEFTFRRFFDD-p;u	KLMKAFESLKSFQQQ-p;u	EEEPRGGTVSPPPGT-p;u	SENPGNKTIVPATLP-p;u	LGRDKYKTLRQIRQG-p;u	_____MATLEKLMKA-p;u
KINASE-PSP_HER2/ERBB2	n=17|BBC3_Y172|ERBB2_Y1222|DOCK7_Y1257|BBC3_Y58|ERBB2_Y1023|PLXNB1_Y1708|BBC3_Y152|PLXNB1_Y1732|ERBB2_Y877|CTNNB1_Y654|ERBB2_Y1112|ERBB2_Y1221|ERBB2_Y1248|ERBB2_Y1139|CDK1_Y15|LDHA_Y10|ERBB2_Y1196	PSPWRVLYNLIMGLL-p;u	PAFDNLYYWDQDPPE-p;u	METVPQLYDFTETHN-p;u	PTLLPAAYLCAPTAP-p;u	DLVDAEEYLVPQQGF-p;u	DSVGEPLYMLFRGIK-p;u	ADDLNAQYERRRQEE-p;u	SVTGKAKYTLNDNRL-p;u	LDIDETEYHADGGKV-p;u	RNEGVATYAAAVLFR-p;u	DPSPLQRYSEDPTVP-p;u	SPAFDNLYYWDQDPP-p;u	PTAENPEYLGLDVPV-p;u	TCSPQPEYVNQPDVR-p;u	EKIGEGTYGVVYKGR-p;u	TLKDQLIYNLLKEEQ-p;u	GAVENPEYLTPQGGA-p;u
KINASE-PSP_Hck/HCK	n=27|ABL1_Y393|ELMO1_Y216|STAT5A_Y694|ADAM15_Y715|ELMO1_Y18|RAPGEF1_Y504|TP73_Y28|ABL1_Y128|ALOX5_Y95|ABL1_Y226|ABL1_Y115|ABL1_Y215|ABL1_Y70|TBK1_Y354|BCR_Y177|ELMO1_Y720|ABL1_Y139|HCK_Y411|STAT5B_Y699|ABL1_Y172|ALOX5_Y54|ABL1_Y185|ELMO1_Y395|ELMO1_Y511|HCK_Y522|TBK1_Y394|ALOX5_Y43	RLMTGDTYTAHAGAK-p;u	VLNSHDLYQKVAQEI-p;u	LAKAVDGYVKPQIKQ-p;u	LVMLGASYWYRARLH-p;u	AIEWPGAYPKLMEID-p;u	APIPSVPYAPFAAIL-p;u	SLEPDSTYFDLPQSS-p;u	SLEKHSWYHGPVSRN-p;u	LKTPHGDYIEFPCYR-p;u	KRNKPTVYGVSPNYD-p;u	QGWVPSNYITPVNSL-p;u	GLITTLHYPAPKRNK-p;u	PNLFVALYDFVASGD-p;u	SSNQELIYEGRRLVL-p;u	ADAEKPFYVNVEFHH-p;u	IPKEPSNYDFVYDCN-p;u	VSRNAAEYLLSSGIN-p;u	RVIEDNEYTAREGAK-p;u	TAKAVDGYVKPQIKQ-p;u	LRYEGRVYHYRINTA-p;u	ERGAVDSYDVTVDEE-p;u	TASDGKLYVSSESRF-p;u	AKHHQDAYIRIVLEN-p;u	SKLQNLSYTEILKIR-p;u	YTATESQYQQQP___-p;u	LNTIGLIYEKISLPK-p;u	HLLDKPFYNDFERGA-p;u
KINASE-PSP_GSK3B	n=363|SRC_S51|SREBF1_S434|MAPT_T231|OGT_S3|GRB14_S362|PSEN1_S353|AHR_S723|CLASP2_S507|BORA_S278|RXRA_S49|MAPT_S199|AHR_S440|MACF1_S7314|JUN_S243|SUFU_S342|APBB1_T579|IRF3_T180|AHR_T697|TNKS_T982|ERG_T180|PIAS1_S17|MUC1_S1227|CD274_S184|MAFA_S61|GFI1_S94|HSPA1B_T636|NBR1_T586|NEFH_S503|DNM1L_S40|STK38_T7|GATA6_S37|CDC25A_S76|DROSHA_S302|PIAS1_S13|BAX_S163|FBXL20_T417|SFPQ_T687|EIF6_S235|ESR1_S104|AKAP11_T1136|HDAC4_S302|KAT5_S86|USF1_S186|PTTG1_S184|PTEN_S362|MACF1_S7222|STAT2_S393|SPAG5_T978|ZNF281_S638|CDKN1A_S114|FOXP3_S270|RFX1_T124|HSP90AB1_S718|MCL1_S159|CCNE1_S73|GYS1_S641|CLASP2_S499|RASSF1_S178|DES_S32|CTNNB1_S37|RASSF1_S175|VDAC1_T107|PRKAA1_T482|PHLPP1_S1379|GLE1_S99|FBXL20_S251|TNKS_S991|SNAI2_S96|SPAG5_S974|PRKAA1_S486|MAPT_S396|TP53_S376|FBXL20_S255|MYBPC3_S304|E2F1_T433|MAPT_S404|DNM1L_S44|BCLAF1_S531|MITF_S298|MAFA_T57|RPTOR_S792|MACF1_S7318|SOX9_T236|PGR_S390|MAPT_S262|CABYR_T151|ENDOG_S288|CAP1_S310|CLASP2_S537|RPTOR_S877|GSK3B_Y216|GCM1_S322|CEBPD_T171|LRP6_S1490|KLC2_S608|MAFA_S49|RICTOR_T1695|FBXL20_S139|MAPRE1_S156|SNAI1_S119|IKBKG_S43|MYC_T58|CDX2_S283|CTPS1_S571|DPYSL3_T514|PHLPP1_T1363|USF1_T153|MACF1_S7322|MAPT_T153|SRC_S43|PRKCE_S346|PGR_S164|HRAS_T144|FCAR_S284|NIFK_S230|CREB1_S115|MITF_S405|STAT3_S727|RBM38_S195|RELB_S573|MCL1_S121|RELA_S468|FOXP3_S274|DPYSL2_T509|DPYSL2_T514|CEBPB_S223|SRF_S224|DES_S28|CCND1_T286|FBXL20_S425|BCL2L1_S62|NFE2L2_S347|MYCL_S38|SNAI1_S100|OSBP2_S762|H1-5_T11|AKAP11_T1140|GYS1_S653|MITF_S401|UNG_S64|OGT_S4|PICK1_S342|APC_S1501|MACF1_S7226|ARNTL_T21|STMN3_S60|E2F1_S403|RFX1_S120|SREBF1_T426|CLOCK_S427|CCND3_T283|RCAN1_S163|OSBP2_S766|UNG_T60|ADD2_S693|FBXL20_S143|MAPT_S409|SNAI1_S107|IKBKG_S8|WT1_S69|GLE1_T102|PSEN1_S357|DROSHA_S300|ARNTL_S17|NR1D1_S59|STAT3_T714|STAT2_T385|MYCL_S42|DPYSL2_S518|SMAD4_T265|SPAG5_T111|SNCA_S129|MYCN_T58|IRF3_S123|XIAP_T180|SP1_S728|BLM_T171|MAPT_S46|FRAT1_S188|MAFA_T53|PRKAA1_T490|TOP2A_S1361|RPTOR_S859|EIF4EBP1_S65|FBXL21_T33|STK38_S6|AHR_S727|BCAM_S596|MACF1_S7330|NFKB2_S711|FOXL2_S33|MAPT_S202|TCAP_S157|SNAI1_S104|STAT2_S381|ESR1_S102|RASSF1_S179|SREBF1_S430|GRB14_S358|CEACAM1_S508|ESR1_S118|MAPT_S400|TNKS_S978|JUNB_T255|SPI1_S41|DSP_S2845|GRB14_S370|PTEN_T366|CIITA_S373|WT1_S67|ESR1_S106|HNRNPD_S83|EGLN2_S401|GRB14_S423|FANCL_T178|PKM_T328|MAPT_T217|KDM1A_S683|MACF1_S7230|FBXL2_T404|DCX_S327|EIF6_S243|JUN_T239|MAPT_S195|MAPT_S214|SMAD1_T202|USF2_T230|EIF6_T231|IKBKG_S31|MAPT_T50|DPYSL5_T516|IL17RA_T780|SMAD4_T273|HRAS_T148|EIF4EBP1_T70|JUNB_S251|SNAI2_S104|HSP90AA1_S726|IKZF3_S378|ETS1_S269|RAB11FIP5_T276|SP1_S732|SMAD4_T269|WT1_S63|TNKS_S987|HSP90AA1_T725|MYLK_S1776|NR1D1_S55|FBXO4_S12|MACF1_S7234|AHR_S444|SNAI2_S100|MAP3K11_S789|RPTOR_S863|MAPT_T181|DNM1L_S616|PICK1_S415|CLASP2_S533|GRB14_S419|RAB11FIP5_S188|CCNE1_T395|NR3C1_S404|MCL1_T163|EIF4EBP1_T37|HSF1_S303|MAPT_T175|TRAF6_T266|BCL2L12_S156|OSBP2_S768|HRAS_S183|MACF1_S7326|ZNF322_S391|SNAI1_S96|MYC_S62|ADD2_S613|ACBD5_S269|KAT5_S90|RXRA_S66|CTNNB1_S33|APC_S1503|MITF_S397|AHR_S436|SPI1_S140|WEE1_S211|PHLPP1_S1359|MAPT_T212|MAPRE1_S155|ATXN3_S256|CABYR_S155|OSBP2_S763|NFKB2_S222|GFI1_S98|EZH2_S363|SNCAIP_S556|AHR_S689|IRF1_S184|NFKB2_S707|SNAI1_S115|CLASP2_S503|CTNNB1_T41|DNM1L_S693|VHL_S68|SRC_S493|CCND2_T280|RICTOR_S1235|SNAI2_S92|VDAC1_S13|DSP_S2849|FOXM1_S474|GLE1_S93|PPP1R2_T73|PHLPP1_S1381|EIF4EBP1_T46|AHR_T731|SPAG5_T937|EIF6_S239|SRC_Y419|CEBPD_S167|NIFK_T234|CCNE1_T77|ETS1_T265|NFE2L2_S344|GYS1_S645|NFE2L1_S379|GLE1_S92|EZH2_T367|MAPT_T205|FBXL20_S421|MARK2_S212|KLF5_S303|GRB14_S366|DPYSL3_T509|SLC6A4_S48|IRF1_T180|MAPT_S422|RXRA_S78|CD274_T180|USF2_S155|MAPT_S235|GLE1_S88|ENDOG_T128|IRF3_S173|CDKN1A_T57|DPYSL3_S518|AHR_S693|KNSTRN_T294|RPTOR_S722|MAP3K11_S793|IKBKG_S17|HDAC4_S298|MAPT_S210|AREL1_T783|CAP1_S308|PTTG1_S183|BORA_S274|MYBPC3_S133|SIGIRR_T372|MACF1_S7310|PPIF_S191|EGLN2_T405|NACA_T2022|SNAI1_S111|TCAP_S161	ADGHRGPSAAFAPAA-p;u	PPPSDAGSPFQSSPL-p;u	KKVAVVRTPPKSPSS-p;u	_____MASSVGNVAD-p;u	QGRSGCSSQSISPMR-p;u	SHLGPHRSTPESRAA-p;u	ELDYPMGSFEPSPYP-p;u	QGCSREASPSRLSVA-p;u	PISSPTFSPIEFQIG-p;u	GSPGQLHSPISTLSS-p;u	GDRSGYSSPGSPGTP-p;u	NGTSGKDSATTSTLS-p;u	KSASRPGSRAGSRAG-p;u	PGETPPLSPIDMESQ-p;u	LAHDRAPSRKDSLES-p;u	SSSREQWTPSHVSVA-p;u	SPSLDNPTPFPNLGP-p;u	EMDSMPYTQNFISCN-p;u	SLISPASTPSCLSAA-p;u	KDDFQRLTPSYNADI-p;u	MVMSLRVSELQVLLG-p;u	PPSSTDRSPYEKVSA-p;u	GKTTTTNSKREEKLF-p;u	PLSTPCSSVPSSPSF-p;u	EDFWRPPSPSASPAS-p;u	GGSGSGPTIEEVD__-p;u	HNTPVDVTPCMSPLP-p;u	GGEEETKSPPAEEAA-p;u	TQSSGKSSVLESLVG-p;u	_MAMTGSTPCSSMSN-p;u	REPSTPPSPISSSSS-p;u	SNLQRMGSSESTDSG-p;u	RDNRRSPSLERSYKK-p;u	ELKQMVMSLRVSELQ-p;u	GGWDGLLSYFGTPTW-p;u	HAYFAPVTPPPSVGG-p;u	PRGMGPGTPAGYGRG-p;u	QPSTIATSMRDSLID-p;u	FPPLNSVSPSPLMLL-p;u	AKEFAPATPPSTPHN-p;u	APGSGPSSPNNSSGS-p;u	TKNGLPGSRPGSPER-p;u	APRTHPYSPKSEAPR-p;u	NLLQSPSSILSTLDV-p;u	SNPEASSSTSVTPDV-p;u	FRSRGRRSKPSSRAA-p;u	LTPEKGQSQGLIWDF-p;u	AEMSIMTTELQSLCS-p;u	PRVDLHTSGEHSELV-p;u	EEDHVDLSLSCTLVP-p;u	KMALTKASSVASSDK-p;u	SEASPGSTASQTGVP-p;u	LEGDEDASRMEEVD_-p;u	NNTSTDGSLPSTPPP-p;u	AVCADPCSLIPTPDK-p;u	YRYPRPASVPPSPSL-p;u	KRSKIPRSQGCSREA-p;u	VRPVSVPSSKKPPSL-p;u	PLGSPLSSPVFPRAG-p;u	YLDSGIHSGATTTAP-p;u	LKLVRPVSVPSSKKP-p;u	DSSFSPNTGKKNAKI-p;u	RSIDDEITEAKSGTA-p;u	GSKGLWDSLSVEEAV-p;u	SSAFSPASPATPNGT-p;u	RGCHKLQSLCASGCS-p;u	SCLSAASSIDNLTGP-p;u	PPPSDTSSKDHSGSE-p;u	EESLAEMSIMTTELQ-p;u	DEITEAKSGTATPQR-p;u	GAEIVYKSPVVSGDT-p;u	LKSKKGQSTSRHKKL-p;u	KLQSLCASGCSNITD-p;u	SLLKKRDSFRTPRDS-p;u	DCDFGDLTPLDF___-p;u	PVVSGDTSPRHLSNV-p;u	GKSSVLESLVGRDLL-p;u	KSTFREESPLRIKMI-p;u	QARAHGLSLIPSTGL-p;u	LSSTPLSTPCSSVPS-p;u	DKMRRASSYSSLNSL-p;u	RPGSRAGSRAGSRAS-p;u	GQSQGPPTPPTTPKT-p;u	PDSEASQSPQYSFES-p;u	NVKSKIGSTENLKHQ-p;u	PATPKTTTPPSSPPP-p;u	NILARAGSLKAITAG-p;u	PKPQTSPSPKRATKK-p;u	REASRESSRDTSPVR-p;u	HIHQAGGSPPASSTS-p;u	RGEPNVSYICSRYYR-p;u	NYPFPLTSWPCSFSP-p;u	PRSSPRQTPAPGPAR-p;u	AILNPPPSPATERSH-p;u	LSDSRTLSSSSMDLS-p;u	CHRLPPGSLSSTPLS-p;u	EAEAVLATPPKQPIV-p;u	DATCTSLSKFCSKLR-p;u	PKKPLTSSSAAPQRP-p;u	SFSSTSVSSLEAEAY-p;u	PAMLHLPSEQGAPET-p;u	KKFELLPTPPLSPSR-p;u	RSVPEPLSPVSSLQA-p;u	RDTYSDRSGSSSPDS-p;u	TTTPKGGTPAGSARG-p;u	HVQSVLLTPQDEFFI-p;u	EALLGQATPPGTGQF-p;u	RAGSRAGSRASSRRG-p;u	DGKTKIATPRGAAPP-p;u	QTPSKPASADGHRGP-p;u	SEEDRSKSAPTSPCD-p;u	RQLLEDESYDGGAGA-p;u	YGIPYIETSAKTRQG-p;u	LTFARTPSVCK____-p;u	TPEKTVDSQGPTPVC-p;u	QKRREILSRRPSYRK-p;u	PGASKTSSRRSSMSM-p;u	NTIDLPMSPRTLDSL-p;u	DQYPYAASPATAASF-p;u	AFGGGLLSPGPEAT_-p;u	PAADAIMSPEEELDG-p;u	AVFTDLASVDNSEFQ-p;u	TKASSVASSDKGSCC-p;u	PVCEVSVTPKTVTPA-p;u	SVTPKTVTPASSAKT-p;u	VPSGSSGSLSTSSSS-p;u	TCLNSPDSPPRSDPT-p;u	APGFPLGSPLSSPVF-p;u	EEVDLACTPTDVRDV-p;u	PPPSVGGSRQRFCRC-p;u	PSWHLADSPAVNGAT-p;u	NDSDSGISLNTSPSV-p;u	KKFELVPSPPTSPPW-p;u	DEDSGKGSQPPSPPS-p;u	ECSKVMHSSPSSPSS-p;u	TAPAETATPAPVEKS-p;u	APATPPSTPHNSSVG-p;u	PSLSRHSSPHQSEDE-p;u	SSVSPGASKTSSRRS-p;u	EPGTPPSSPLSAEQL-p;u	____MASSVGNVADS-p;u	QRLVSTMSKYYNDCY-p;u	ESTPDGFSCSSSLSA-p;u	GRRSKPSSRAASPTR-p;u	DFMSPGPTDLLSSSL-p;u	SFEVILKSPSDLSPE-p;u	PEEFISLSPPHEALD-p;u	SETVSEASPGSTASQ-p;u	TEVEDTLTPPPSDAG-p;u	ALERFDHSPTPSASS-p;u	QGPSQTSTPTDVTAI-p;u	PDKQFLISPPASPPV-p;u	VMHSSPSSPSSDGKQ-p;u	AGQEEPGTPPSSPLS-p;u	SVTSGPMSPEGSPSK-p;u	TSLSKFCSKLRHLDL-p;u	DTSPRHLSNVSSTGS-p;u	SQPPSPPSPAPSSFS-p;u	MNRHLWKSQLCEMVQ-p;u	RSRGASGSEPQQMGS-p;u	FSPASPATPNGTKGK-p;u	PHRSTPESRAAVQEL-p;u	RHRDNRRSPSLERSY-p;u	STISDFMSPGPTDLL-p;u	FPPSPTGSLTQDPAR-p;u	KTKFICVTPTTCSNT-p;u	ILTSNQKTLTPEKGQ-p;u	LVPSPPTSPPWGLGP-p;u	KTVTPASSAKTSPAK-p;u	ATYHHNSTTTWTGSR-p;u	PIPQISSTPKTSEEA-p;u	NEAYEMPSEEGYQDY-p;u	KKFELLPTPPLSPSR-p;u	DFSQPDTSPDTNGGG-p;u	WPDYAHLTPRELASA-p;u	VGTLPLDSGAGSEGS-p;u	ETSKSFVTPPQSHFV-p;u	TDAGLKESPLQTPTE-p;u	RLQQRRGSQPETRTG-p;u	PPGSLSSTPLSTPCS-p;u	EAKSGTATPQRSGSV-p;u	SPPKTKTSPKLSNKE-p;u	DTSSLTQSAPASPTN-p;u	FLMECRNSPVTKTPP-p;u	FYSSLNQTHTHTVLL-p;u	__MAMTGSTPCSSMS-p;u	PMGSFEPSPYPTTSS-p;u	PPGEPGLSHSGSEQP-p;u	RASSRRGSDASDFDL-p;u	PLPSPPTSDSDSDSE-p;u	EPEGPPPSPGKGGGG-p;u	SGYSSPGSPGTPGSR-p;u	GALRRSLSRSMSQEA-p;u	GKGSQPPSPPSPAPS-p;u	RKFNILTSNQKTLTP-p;u	GGFPPLNSVSPSPLM-p;u	RPVSVPSSKKPPSLQ-p;u	DTLTPPPSDAGSPFQ-p;u	MHPYQGRSGCSSQSI-p;u	QQPTQPTSASPSLTA-p;u	LHPPPQLSPFLQPHG-p;u	VYKSPVVSGDTSPRH-p;u	VVSASLISPASTPSC-p;u	EARSRDATPPVSPIN-p;u	EYYPYLSSDGESHSD-p;u	RSGSRSGSRRGSFDA-p;u	QSISPMRSISENSLV-p;u	ASSSTSVTPDVSDNE-p;u	VQARLERSSSKSLER-p;u	GRRSRGASGSEPQQM-p;u	PLNSVSPSPLMLLHP-p;u	DEGHSNSSPRHSEAA-p;u	KGVQVPVSQPPTPT_-p;u	THGSPTASSQSSATN-p;u	VPFCASWTPQSSLIS-p;u	GKPVICATQMLESMI-p;u	SRTPSLPTPPTREPK-p;u	NLFGHVGSTTASRGE-p;u	KPSSRAASPTRSSSS-p;u	HAYFAPVTPPTAVAG-p;u	STPKSKQSPISTPTS-p;u	MRDSLIDSLT_____-p;u	VPEMPGETPPLSPID-p;u	PPKSGDRSGYSSPGS-p;u	GSRSRTPSLPTPPTR-p;u	SPGSSSSTYPHSPTS-p;u	PKIDGTRTPRDERRR-p;u	LNEAQPSTIATSMRD-p;u	QDVLGEESPLGKPAM-p;u	LKESPLQTPTEDGSE-p;u	TPLADTPTRPVTRHG-p;u	MVLTDPHTPYEEEQR-p;u	TTWTGSRTAPYTPNL-p;u	YIETSAKTRQGVEDA-p;u	RNSPVTKTPPRDLPT-p;u	QTVPEARSRDATPPV-p;u	KDHSGSESPISDEEE-p;u	LEGDDDTSRMEEVD_-p;u	VPSERGLSPNNSGHD-p;u	DRLTQSWSSQSSFNS-p;u	GPGAELLTRSPSRSS-p;u	PLDSGAGSEGSGTAT-p;u	HNSTTTWTGSRTAPY-p;u	ERLQGRRSRGASGSE-p;u	ASTPSCLSAASSIDN-p;u	PLEGDDDTSRMEEVD-p;u	GRKSSTGSPTSPLNA-p;u	CPTYFPPSPTGSLTQ-p;u	EPRSGTNSPPPPFSD-p;u	RAASPTRSSSSASQS-p;u	GKDSATTSTLSKDSL-p;u	DTSSKDHSGSESPIS-p;u	VSAGPRPSPLPSPQP-p;u	LTQSAPASPTNKGVH-p;u	KTPPAPKTPPSSGEP-p;u	PIPIMPASPQKGHAV-p;u	KGGSWCDS_______-p;u	QGCSREASRESSRDT-p;u	LRLGTHGSPTASSQS-p;u	SMKDKPRSPFSKIRD-p;u	PLPSGLLTPPQSGKK-p;u	SMRPDVSSPPSSSST-p;u	TDGSLPSTPPPAEEE-p;u	PPGDYSTTPGGTLFS-p;u	RVKEEPPSPPQSPRV-p;u	ATRIPAKTPPAPKTP-p;u	ARHLQENTQSHMRML-p;u	SESPRPCSLPIRPCY-p;u	HSSPSSPSSDGKQKT-p;u	ESGPGCMSCKCVLS_-p;u	RAGSRASSRRGSDAS-p;u	SEKGLELSPPHASEA-p;u	TSLSDEDSGKGSQPP-p;u	LLPTPPLSPSRRSGL-p;u	AKEAETKSPLVSPSK-p;u	DSEVYCDSMEQFGQE-p;u	LPGSRPGSPEREVPA-p;u	NGMGPPFSVISSPMG-p;u	QQQSYLDSGIHSGAT-p;u	TPDGFSCSSSLSALS-p;u	DPLLSSVSPGASKTS-p;u	LRTKNGTSGKDSATT-p;u	EEEGERQSPPLEVSD-p;u	SSVKLRGSSLFMDTE-p;u	VPRPHVQSVLLTPQD-p;u	TPGSRSRTPSLPTPP-p;u	KPKKPLTSSSAAPQR-p;u	LRRAIQLSMQGSSRN-p;u	KTTTPPSSPPPTAVS-p;u	CSKVMHSSPSSPSSD-p;u	QPIHDSKSPGASNLK-p;u	RPPSPSASPASEKSM-p;u	GRLPNNSSRPSTPTI-p;u	AQKSEGKSLPSSPSS-p;u	SQEFPYKSEMDSMPY-p;u	QALTPALSPCAVSST-p;u	EPLCPLPSPPTSDSD-p;u	PAPSSFSSTSVSSLE-p;u	IPRSQGCSREASPSR-p;u	GIHSGATTTAPSLSG-p;u	LVGQLYKSSLLDDLL-p;u	PVLRSVNSREPSQVI-p;u	CPPECPESLHDLMCQ-p;u	DELDQASTPTDVRDI-p;u	GISSMSSSPSRETVG-p;u	RVSPPPPSDTSSKDH-p;u	TYADLGKSARDVFTK-p;u	RSGSRRGSFDATGNS-p;u	PPLEEWPSPAPSFKE-p;u	PKSPDASSAFSPASP-p;u	MKIDEPSTPYHSMMG-p;u	KGLWDSLSVEEAVEA-p;u	GGTLFSTTPGGTRII-p;u	FEPSPYPTTSSLEDF-p;u	ADEEPESTPVPLLGS-p;u	IATSMRDSLIDSLT_-p;u	RLIEDNEYTARQGAK-p;u	SPEPPRSSPRQTPAP-p;u	TVDSQGPTPVCTPTF-p;u	DPCSLIPTPDKEDDD-p;u	YDSCDRLTQSWSSQS-p;u	AEFNDSDSGISLNTS-p;u	RPASVPPSPSLSRHS-p;u	SQDFLLFSPEVESLP-p;u	VPKSPDASSAFSPAS-p;u	NNSSRPSTPTINVLE-p;u	SSPGSPGTPGSRSRT-p;u	APVTPPPSVGGSRQR-p;u	KLDTFCGSPPYAAPE-p;u	QATYFPPSPPSSEPG-p;u	GCSSQSISPMRSISE-p;u	PVFDLTTTPKGGTPA-p;u	GQISNGYSAVPSPGA-p;u	LEVEQALTPALSPCA-p;u	GSIDMVDSPQLATLA-p;u	PMGPHSMSVPTTPTL-p;u	QVLSGKTTTTNSKRE-p;u	NPFSNGGSPAAEAVS-p;u	VVRTPPKSPSSAKSR-p;u	QPSFVPKSPDASSAF-p;u	VHAYHRATNADYRGS-p;u	PCPQPLRSPSLDNPT-p;u	NFDFVTETPLEGDFA-p;u	KGGTPAGSARGSPTR-p;u	PYKSEMDSMPYTQNF-p;u	VRFLEQQTLCNNQVN-p;u	PRLRSVSSYGNIRAV-p;u	PRPSPLPSPQPAPRR-p;u	LCEMVQPSGGPAADQ-p;u	ACSSAPGSGPSSPNN-p;u	PGTPGSRSRTPSLPT-p;u	IAAPTHSTLPTAHT_-p;u	SAPKPQTSPSPKRAT-p;u	SNLLQSPSSILSTLD-p;u	TSPSPISSPTFSPIE-p;u	ELGESAPSPKGSSSA-p;u	EPSAPPHTSGVSLGE-p;u	ADPKKSASRPGSRAG-p;u	IESFGSKSGRTSKKI-p;u	VPVSQPPTPT_____-p;u	NIQENTQTPTVQEES-p;u	SPPSPAPSSFSSTSV-p;u	RSLSRSMSQEAQRG_-p;u
KINASE-PSP_GSK3A	n=73|PPARA_S280|MAPT_T231|GRB14_S362|LRP6_S1544|IRF3_T180|MAFA_S61|NBR1_T586|FBXL20_T417|GSK3A_Y279|STAT2_S393|DES_S32|CTNNB1_S37|FBXL20_S251|MAPT_S396|FBXL20_S255|NDRG1_S362|MAPT_S404|MITF_S298|MAFA_T57|MAPT_S262|LRP6_S1490|MAFA_S49|RICTOR_T1695|FBXL20_S139|MYC_T58|NIFK_S230|STAT3_S727|DES_S28|CD274_S279|FBXL20_S425|BCL2L1_S62|OSBP2_S762|UNG_S64|GPSM3_S35|STMN3_S60|OSBP2_S766|UNG_T60|FBXL20_S143|STAT3_T714|STAT2_T385|DPYSL2_S518|IRF3_S123|MAFA_T53|PRKAA1_T490|CD274_S283|STAT2_S381|GRB14_S358|BCL3_S402|GRB14_S423|IL17RA_T780|NCOA3_S509|IKZF3_S378|NDRG1_S342|BCL3_S406|GRB14_S419|CCNE1_T395|OSBP2_S768|LRP6_S1607|CTNNB1_S33|LRP6_T1572|OSBP2_S763|CTNNB1_T41|NDRG1_S352|PKD2_S76|ANKRD28_S1007|NIFK_T234|FBXL20_S421|GRB14_S366|MAPT_S235|IRF3_S173|CDKN1A_T57|AKT1_T312|NCOA3_S505	FHCCQCTSVETVTEL-p;u	KKVAVVRTPPKSPSS-p;u	QGRSGCSSQSISPMR-p;u	CDSDYAPSRRMTSVA-p;u	SPSLDNPTPFPNLGP-p;u	PLSTPCSSVPSSPSF-p;u	HNTPVDVTPCMSPLP-p;u	HAYFAPVTPPPSVGG-p;u	RGEPNVSYICSRYYR-p;u	LTPEKGQSQGLIWDF-p;u	PLGSPLSSPVFPRAG-p;u	YLDSGIHSGATTTAP-p;u	RGCHKLQSLCASGCS-p;u	GAEIVYKSPVVSGDT-p;u	KLQSLCASGCSNITD-p;u	HTSEGTRSRSHTSEG-p;u	PVVSGDTSPRHLSNV-p;u	QARAHGLSLIPSTGL-p;u	LSSTPLSTPCSSVPS-p;u	NVKSKIGSTENLKHQ-p;u	AILNPPPSPATERSH-p;u	CHRLPPGSLSSTPLS-p;u	EAEAVLATPPKQPIV-p;u	DATCTSLSKFCSKLR-p;u	KKFELLPTPPLSPSR-p;u	TPEKTVDSQGPTPVC-p;u	NTIDLPMSPRTLDSL-p;u	APGFPLGSPLSSPVF-p;u	CGIQDTNSKKQSDTH-p;u	PPPSVGGSRQRFCRC-p;u	PSWHLADSPAVNGAT-p;u	ECSKVMHSSPSSPSS-p;u	EPGTPPSSPLSAEQL-p;u	STTRPWRSAPPSPPP-p;u	SFEVILKSPSDLSPE-p;u	VMHSSPSSPSSDGKQ-p;u	AGQEEPGTPPSSPLS-p;u	TSLSKFCSKLRHLDL-p;u	KTKFICVTPTTCSNT-p;u	ILTSNQKTLTPEKGQ-p;u	KTVTPASSAKTSPAK-p;u	DFSQPDTSPDTNGGG-p;u	PPGSLSSTPLSTPCS-p;u	EAKSGTATPQRSGSV-p;u	DTNSKKQSDTHLEET-p;u	RKFNILTSNQKTLTP-p;u	MHPYQGRSGCSSQSI-p;u	LSASPSSSPSQSPPR-p;u	THGSPTASSQSSATN-p;u	MVLTDPHTPYEEEQR-p;u	GVHSPMASSGNTGNH-p;u	VPSERGLSPNNSGHD-p;u	TSLDGTRSRSHTSEG-p;u	PSSSPSQSPPRDPPG-p;u	LRLGTHGSPTASSQS-p;u	PLPSGLLTPPQSGKK-p;u	HSSPSSPSSDGKQKT-p;u	HLYPPPPSPCTDSS_-p;u	QQQSYLDSGIHSGAT-p;u	EPVPPPPTPRSQYLS-p;u	CSKVMHSSPSSPSSD-p;u	GIHSGATTTAPSLSG-p;u	HTSEGTRSRSHTSEG-p;u	AGAAASPSPPLSSCS-p;u	INRYTNTSKTVSFEA-p;u	TVDSQGPTPVCTPTF-p;u	APVTPPPSVGGSRQR-p;u	GCSSQSISPMRSISE-p;u	VVRTPPKSPSSAKSR-p;u	PCPQPLRSPSLDNPT-p;u	NFDFVTETPLEGDFA-p;u	TMKTFCGTPEYLAPE-p;u	SPVAGVHSPMASSGN-p;u
KINASE-PSP_GRK6	n=10|CXCR4_S324|GRK6_S484|GRK6_T485|IGF1R_S1321|ADRB2_S355|CXCR4_S325|LTB4R_T308|ADRB2_S356|SLC9A3R1_S290|OCLN_S471	LTSVSRGSSLKILSK-p;u	VLDIEQFSTVKGVEL-p;u	LDIEQFSTVKGVELE-p;u	LPLPDRHSGHKAENG-p;u	KAYGNGYSSNGNTGE-p;u	TSVSRGSSLKILSKG-p;u	VAKLLEGTGSEASST-p;u	AYGNGYSSNGNTGEQ-p;u	PALVRSASSDTSEEL-p;u	LDDYREESEEYMAAA-p;u
KINASE-PSP_GRK5	n=17|ADRB2_S396|MSN_T66|GRK5_T485|ST13_S346|ADRB2_S407|FZD6_S648|GRK5_T10|SNCA_S129|ADRB2_S411|ADRB2_S355|ADRB2_T393|ADRB2_S401|ADRB2_S356|ADRB2_T384|GRK5_S484|HDAC6_S22|TP53_T55	GHQGTVPSDNIDSQG-p;u	LKLNKKVTAQDVRKE-p;u	LDIEQFSTVKGVNLD-p;u	AQNPANMSKYQSNPK-p;u	DSQGRNCSTNDSLL_-p;u	SVSESARSEGRISPK-p;u	LENIVANTVLLKARE-p;u	NEAYEMPSEEGYQDY-p;u	RNCSTNDSLL_____-p;u	KAYGNGYSSNGNTGE-p;u	DFVGHQGTVPSDNID-p;u	VPSDNIDSQGRNCST-p;u	AYGNGYSSNGNTGEQ-p;u	LCEDLPGTEDFVGHQ-p;u	VLDIEQFSTVKGVNL-p;u	RSRQNPQSPPQDSSV-p;u	DDIEQWFTEDPGPDE-p;u
KINASE-PSP_GRK4	n=12|GRK4_S10|GRK4_S430|BDKRB2_S366|BDKRB2_S375|GRK4_S419|GRK4_S139|GRK4_T426|GRK4_S249|GRK4_S244|BDKRB2_S373|GRK4_S485|GRK4_T256	LENIVANSLLLKARQ-p;u	MLLTKNPSKRLGCRG-p;u	EPIQMENSMGTLRTS-p;u	GTLRTSISVERQIHK-p;u	KFSEDAKSICRMLLT-p;u	GLKEENPSKKAFEEC-p;u	SICRMLLTKNPSKRL-p;u	VQSRFVVSLAYAYET-p;u	RILEKVQSRFVVSLA-p;u	SMGTLRTSISVERQI-p;u	VLDIEQFSVVKGIYL-p;u	SLAYAYETKDALCLV-p;u
KINASE-PSP_GRK3	n=16|OPRL1_S346|CCR5_S337|SSTR2_S341|OPRL1_S351|OPRD1_T361|TBXA2R_S357|OPRD1_S363|ADRB2_S355|TBXA2R_S239|OPRL1_S363|CCR5_S342|ADRB2_S356|CCR5_S336|SSTR2_S343|CCR5_S349|OPRL1_T362	LRRDVQVSDRVRSIA-p;u	EAPERASSVYTRSTG-p;u	GTDDGERSDSKQDKS-p;u	QVSDRVRSIAKDVAL-p;u	RERVTACTPSDGPGG-p;u	RLPGSSDSRASASRA-p;u	RVTACTPSDGPGGGA-p;u	KAYGNGYSSNGNTGE-p;u	AQQRPRDSEVEMMAQ-p;u	VALACKTSETVPRPA-p;u	ASSVYTRSTGEQEIS-p;u	AYGNGYSSNGNTGEQ-p;u	QEAPERASSVYTRST-p;u	DDGERSDSKQDKSRL-p;u	STGEQEISVGL____-p;u	DVALACKTSETVPRP-p;u
KINASE-PSP_GRK2	n=71|RDX_T564|OPRL1_S346|EDNRA_S391|EZR_T567|ADRB2_S396|SLC9A5_S712|OPRM1_S377|CHRM2_T287|HRH1_S398|CHRM2_S294|NPFFR2_S520|CHRM2_S288|ADRA1D_S334|RAPGEF3_S108|CHRM2_S283|SLC9A5_S702|ADRA1D_S332|OPRL1_S351|CHRM2_S234|SLC9A5_S711|MAPK14_T123|KCNIP3_S95|OPRD1_T361|CHRM2_S290|SSTR5_T333|ADIPOR1_T24|SLC9A5_S709|NPFFR2_T517|NPFFR2_S519|IGF1R_S1278|SLC9A5_T714|CHRM2_T271|CHRM2_S309|CHRM2_S232|CHRM2_T307|ADRB2_S407|ADIPOR1_S7|CHRM2_T302|TBXA2R_S357|CHRM2_S282|FZD6_S648|SNCA_S129|ADRA1D_S300|EDNRA_S393|OPRD1_S363|ADRB2_S411|ADRB2_S355|CHRM2_S311|EDNRA_S397|TBXA2R_S239|ADRA1D_S323|CHRM2_S250|OPRL1_S363|CHRM2_S251|CLTB_S205|NPFFR2_T516|ADRB2_S401|CHRM2_T310|MSN_T558|ADRB2_S356|CHRM2_S286|EDNRA_T396|ADRA1D_S516|SMAD2_T197|ADRB2_T384|EDNRA_S404|ADRA1D_S518|OPRL1_T362|TP53_T55|ADIPOR1_T53|EDNRA_T403	AGRDKYKTLRQIRQG-p;u	LRRDVQVSDRVRSIA-p;u	LCCCCYQSKSLMTSV-p;u	QGRDKYKTLRQIRQG-p;u	GHQGTVPSDNIDSQG-p;u	EEEESDSSETEKEDD-p;u	QNTRDHPSTANTVDR-p;u	KESSNDSTSVSAVAS-p;u	WKRLRSHSRQYVSGL-p;u	TSVSAVASNMRDDEI-p;u	LKETTNSSEI_____-p;u	ESSNDSTSVSAVASN-p;u	HTFRSSLSVRLLKFS-p;u	GLGVHSRSQVVGICQ-p;u	QGEEKESSNDSTSVS-p;u	AVILTVESEEEEEES-p;u	KGHTFRSSLSVRLLK-p;u	QVSDRVRSIAKDVAL-p;u	NQDPVSPSLVQGRIV-p;u	EEEEESDSSETEKED-p;u	IVKCQKLTDDHVQFL-p;u	FTKKELQSLYRGFKN-p;u	RERVTACTPSDGPGG-p;u	SNDSTSVSAVASNMR-p;u	GAKDADATEPRPDRI-p;u	ASNREADTVELAELG-p;u	SEEEEEESDSSETEK-p;u	MEELKETTNSSEI__-p;u	ELKETTNSSEI____-p;u	EPGFREVSFYYSEEN-p;u	EESDSSETEKEDDEG-p;u	KAPRDPVTENCVQGE-p;u	TQDENTVSTSLGHSK-p;u	VANQDPVSPSLVQGR-p;u	EITQDENTVSTSLGH-p;u	DSQGRNCSTNDSLL_-p;u	_MSSHKGSVVAQGNG-p;u	NMRDDEITQDENTVS-p;u	RLPGSSDSRASASRA-p;u	VQGEEKESSNDSTSV-p;u	SVSESARSEGRISPK-p;u	NEAYEMPSEEGYQDY-p;u	KRERGKASEVVLRIH-p;u	CCCYQSKSLMTSVPM-p;u	RVTACTPSDGPGGGA-p;u	RNCSTNDSLL_____-p;u	KAYGNGYSSNGNTGE-p;u	DENTVSTSLGHSKDE-p;u	QSKSLMTSVPMNGTS-p;u	AQQRPRDSEVEMMAQ-p;u	DGAHGMRSAKGHTFR-p;u	PNNNNMPSSDDGLEH-p;u	VALACKTSETVPRPA-p;u	NNNNMPSSDDGLEHN-p;u	LCDFNPKSSKQCKDV-p;u	VMEELKETTNSSEI_-p;u	VPSDNIDSQGRNCST-p;u	QDENTVSTSLGHSKD-p;u	LGRDKYKTLRQIRQG-p;u	AYGNGYSSNGNTGEQ-p;u	EKESSNDSTSVSAVA-p;u	YQSKSLMTSVPMNGT-p;u	QLRAKVSSLSHKIRA-p;u	LPPLDDYTHSIPENT-p;u	LCEDLPGTEDFVGHQ-p;u	SVPMNGTSIQWKNHD-p;u	RAKVSSLSHKIRAGG-p;u	DVALACKTSETVPRP-p;u	DDIEQWFTEDPGPDE-p;u	PKAEEEQTCPVPQEE-p;u	TSVPMNGTSIQWKNH-p;u
KINASE-PSP_Fyn/FYN	n=146|GRIN2A_Y1118|ITCH_Y420|NMT1_Y180|DCBLD2_Y750|CD5_Y453|FYB1_Y651|FYB1_Y625|PLCG2_Y753|ABL1_Y393|IFITM3_Y20|DCBLD2_Y715|CHN2_Y21|ARHGAP33_Y406|GRIN2A_Y1246|PAG1_Y317|SKAP1_Y232|DCBLD2_Y565|GRIN2A_Y1105|DCBLD2_S657|CRMP1_Y504|SCN5A_Y1494|PECAM1_Y690|MAP2_Y67|STAM2_Y371|APP_Y757|TGFB1I1_Y60|SLAMF1_Y281|CTTN_Y470|AGAP2_Y682|BSG_Y140|SLAMF1_Y307|FLOT1_Y160|FYN_Y28|DCBLD2_Y569|STAM2_Y291|PTPRJ_Y1320|ABL1_Y128|PTPRJ_Y1311|BSG_Y183|FLOT2_Y163|H3-3A_S10|PXN_Y118|FCGR2B_Y292|GRIN2A_Y1267|RPS6KA3_Y483|DCBLD2_Y655|ABL1_Y226|SNCA_Y125|SCN5A_Y1495|FYN_Y39|SKAP1_Y295|NOX4_Y566|FYN_Y214|CTTN_Y446|PLXNA2_Y1677|CD3E_Y199|ABL1_Y115|STAT3_Y705|CBL_Y774|PLEKHG1_Y661|FCGR2A_Y288|ABL1_Y215|ABL1_Y70|FYN_Y213|RTN4_Y694|DCBLD2_Y649|PROM1_Y828|CLIC5_Y33|AGAP2_Y774|RPS6KA3_Y707|GRIN2A_Y943|ITPR1_Y353|PTPRT_Y915|FYN_Y420|MAPT_Y18|DLG4_Y523|CD300LB_Y188|FYB1_Y571|SKAP1_Y298|GRIN2A_Y1325|FYB1_Y771|PLXNA2_Y1605|CAV1_Y14|BCR_Y177|CD3E_Y188|GRB10_Y67|FYB1_Y559|JUP_Y133|NFE2L2_Y576|PLXNA1_Y1679|MAP2_Y50|PLCG2_Y759|RPS6KA3_Y529|RPS6KA3_Y580|PROM1_Y852|ERBB2_Y877|PECAM1_Y713|DCBLD2_Y621|ABL1_Y139|CTTN_Y486|DCBLD2_Y732|PRC1_Y464|DCBLD2_Y677|CTTN_Y421|FYN_Y30|RPS6KA3_Y470|STAM2_Y374|FYB1_Y595|DCBLD2_S618|PRKAA2_Y436|PGD_Y481|MAPK14_Y323|CD300LF_Y263|DCBLD2_Y666|SCN9A_Y1482|SLAMF1_Y327|CBL_Y700|ABL1_Y172|CD5_Y487|PTGS2_Y446|SIGLEC10_Y667|RPS6KA3_Y644|TIGIT_Y225|GRIN2A_Y1187|PLEKHG1_Y742|DCBLD2_Y663|PTPRT_Y1030|SCN9A_Y1481|FYB1_Y755|FYN_Y185|CTTN_Y453|ABL1_Y185|CBL_Y731|RPS6KA3_Y488|FUS_Y526|PTPN11_Y542|MAP2_Y67|PLXNA1_Y1608|CD226_Y322|JUP_Y550|ADD2_Y489|FYB1_Y757|CD300LF_Y236|FYB1_Y780|IKBKG_Y374|PRKACA_Y70	SSPRDKIYTIDGEKE-p;u	QFNQRFIYGNQDLFA-p;u	YTLLNENYVEDDDNM-p;u	PAPDELVYQVPQSTQ-p;u	ASHVDNEYSQPPRNS-p;u	LDMGDEVYDDVDTSD-p;u	PPPDDDIYDGIEEED-p;u	ERDINSLYDVSRMYV-p;u	RLMTGDTYTAHAGAK-p;u	NSGQPPNYEMLKEEH-p;u	PPPLVGTYNTLLSRT-p;u	VSSDAEEYQPPIWKS-p;u	PLLTYQLYGKFSEAM-p;u	CLRMGNLYDIDEDQM-p;u	EEEISAMYSSVNKPG-p;u	EEEKEETYDDIDGFD-p;u	KKKTEGTYDLPYWDR-p;u	CSEVERTYLKTKSSS-p;u	ADLDPYNSPGQEVYH-p;u	GMYDGPVYEVPATPK-p;u	MTEEQKKYYNAMKKL-p;u	PLNSDVQYTEVQVSS-p;u	EHGSQGTYSNTKENG-p;u	LVNEAPVYSVYSKLH-p;u	SKMQQNGYENPTYKF-p;u	SGDKDHLYSTVCKPR-p;u	EKKSLTIYAQVQKPG-p;u	AYATEAVYESAEAPG-p;u	ESWIRAKYEQLLFLA-p;u	PVTDWAWYKITDSED-p;u	QDPCTTIYVAATEPV-p;u	DIHDDQDYLHSLGKA-p;u	SLNQSSGYRYGTDPT-p;u	EGTYDLPYWDRAGWW-p;u	KSEPEPVYIDEDKMD-p;u	NTTAMTIYENLAPVT-p;u	SLEKHSWYHGPVSRN-p;u	DSKVDLIYQNTTAMT-p;u	MEADPGQYRCNGTSS-p;u	DVYDKVDYLSSLGKT-p;u	TKQTARKSTGGKAPR-p;u	VGEEEHVYSFPNKQK-p;u	GAENTITYSLLMHPD-p;u	PATGEQVYQQDWAQN-p;u	IITLKDVYDDGKYVY-p;u	GYADLDPYNSPGQEV-p;u	KRNKPTVYGVSPNYD-p;u	VDPDNEAYEMPSEEG-p;u	TEEQKKYYNAMKKLG-p;u	TDPTPQHYPSFGVTS-p;u	TRRKGVDYASYYQGL-p;u	LSNQNNSYGTRFEYN-p;u	KLDNGGYYITTRAQF-p;u	GTEPEPVYSMEAADY-p;u	SKMVSEIYLTRLLAT-p;u	RKGQRDLYSGLNQRR-p;u	QGWVPSNYITPVNSL-p;u	DPGSAAPYLKTKFIC-p;u	SENEDDGYDVPKPPV-p;u	IDDIDHVYDNISYED-p;u	YETADGGYMTLNPRA-p;u	GLITTLHYPAPKRNK-p;u	PNLFVALYDFVASGD-p;u	RKLDNGGYYITTRAQ-p;u	LQETEAPYISIACDL-p;u	EEGKEAGYADLDPYN-p;u	RMDSEDVYDDVETIP-p;u	EENESPHYDDVHEYL-p;u	QGRTALFYARQAGSQ-p;u	KGAMAATYSALNRNQ-p;u	SDKGNLMYSDNRSFQ-p;u	NAQEKMVYSLVSVPE-p;u	GYGFKEEYEALPEGQ-p;u	RLIEDNEYTARQGAK-p;u	MEDHAGTYGLGDRKD-p;u	REDSVLSYETVTQME-p;u	EPGEQPIYMNFSEPL-p;u	TTAVEIDYDSLKLKK-p;u	KGVDYASYYQGLWDC-p;u	RLLEGNFYGSLFSVP-p;u	ADNDGEIYDDIADGC-p;u	VPKQTSSYNIPASAS-p;u	VDSEGHLYTVPIREQ-p;u	ADAEKPFYVNVEFHH-p;u	PPVPNPDYEPIRKGQ-p;u	NASLESLYSACSMQS-p;u	GRTARGSYGYIKTTA-p;u	AIVHLINYQDDAELA-p;u	RDEDGKPYSPSEYSL-p;u	SKMVSEIYLTRLLAT-p;u	RSANGFPYREDEEGA-p;u	LYDVSRMYVDPSEIN-p;u	TITKTVEYLHAQGVV-p;u	GLLMTPCYTANFVAP-p;u	GYHKDHVYGIHNPVM-p;u	LDIDETEYHADGGKV-p;u	KKDTETVYSEVRKAV-p;u	LQADSAEYAQPLVGG-p;u	VSRNAAEYLLSSGIN-p;u	YPAEDSTYDEYENDL-p;u	CSSAQAQYDTPKAGK-p;u	QTETEMLYGSAPRTP-p;u	LPITGPEYATPIIMD-p;u	RLPSSPVYEDAASFK-p;u	NQSSGYRYGTDPTPQ-p;u	EIEILLRYGQHPNII-p;u	EAPVYSVYSKLHPPA-p;u	IEDDQEVYDDVAEQD-p;u	TTVLQADSAEYAQPL-p;u	EWKVVNAYHLRVRRK-p;u	GTVSSSSYNA_____-p;u	DEPVADPYDQSFESR-p;u	AEDQEPTYCNMGHLS-p;u	GQEVYHAYAEPLPIT-p;u	TEEQKKYYNAMKKLG-p;u	ETNSITVYASVTLPE-p;u	EGEEDTEYMTPSSRP-p;u	LRYEGRVYHYRINTA-p;u	DNSSDSDYDLHGAQR-p;u	DQSRQMKYQSFNEYR-p;u	ESQEELHYATLNFPG-p;u	KFSLSGGYWNSVSDT-p;u	DCAELHDYFNVLSYR-p;u	NNDQYKLYSKHFTLK-p;u	QAVEENIYDTIGLPD-p;u	NSPGQEVYHAYAEPL-p;u	WPDDTEVYGDIKVTL-p;u	MTEEQKKYYNAMKKL-p;u	CRNEEGKYGYVLRSY-p;u	SETTKGAYSLSIRDW-p;u	YSMEAADYREASSQQ-p;u	TASDGKLYVSSESRF-p;u	QQIDSCTYEAMYNIQ-p;u	DVYDDGKYVYVVTEL-p;u	QDRRERPY_______-p;u	SKRKGHEYTNIKYSL-p;u	EHGSQGTYSNTKENG-p;u	VPKQTSAYNISNSST-p;u	DDTREDIYVNYPTFS-p;u	AAGTQQPYTDGVRME-p;u	PNQFVPLYTDPQEVL-p;u	NEEGKYGYVLRSYLA-p;u	VDQVEVEYVTMASLP-p;u	DIADGCIYDND____-p;u	PLPPAPAYLSSPLAL-p;u	HKETGNHYAMKILDK-p;u
KINASE-PSP_FLT3	n=11|FLT3_Y955|FLT3_Y726|FLT3_Y591|IDH1_Y391|FLT3_Y969|PTPN11_Y62|FLT3_Y842|FLT3_Y599|FLT3_Y589|PDHA1_Y301|PDK1_Y243	ADAEEAMYQNVDGRV-p;u	KEHNFSFYPTFQSHP-p;u	SSDNEYFYVDFREYE-p;u	PNVQRSDYLNTFEFM-p;u	VSECPHTYQNRRPFS-p;u	KIQNTGDYYDLYGGE-p;u	DIMSDSNYVVRGNAR-p;u	VDFREYEYDLKWEFP-p;u	TGSSDNEYFYVDFRE-p;u	MSDPGVSYRTREEIQ-p;u	ARRLCDLYYINSPEL-p;u
KINASE-PSP_FGR	n=12|PTK2_Y925|ALOX5_Y446|TBK1_Y354|GLO1_Y136|NFE2L2_Y576|PTK2_Y397|RIPK2_Y474|ALOX5_Y54|PTK2_Y576|TBK1_Y394|ALOX5_Y43|IKBKG_Y374	DRSNDKVYENVTGLV-p;u	RAMKDLTYASLCFPE-p;u	SSNQELIYEGRRLVL-p;u	GIAVPDVYSACKRFE-p;u	RDEDGKPYSPSEYSL-p;u	SVSETDDYAEIIDEE-p;u	DLIMKEDYELVSTKP-p;u	ERGAVDSYDVTVDEE-p;u	RYMEDSTYYKASKGK-p;u	LNTIGLIYEKISLPK-p;u	HLLDKPFYNDFERGA-p;u	PLPPAPAYLSSPLAL-p;u
KINASE-PSP_FGFR3	n=11|FGFR3_Y724|CTNNB1_Y142|PTEN_Y240|FGFR3_Y648|FGFR3_Y647|GLO1_Y136|TET2_Y1902|RPS6KA3_Y529|CILK1_Y15|RPS6KA3_Y488|STAT1_Y701	ANCTHDLYMIMRECW-p;u	AVVNLINYQDDAELA-p;u	RREDKFMYFEFPQPL-p;u	DVHNLDYYKKTTNGR-p;u	RDVHNLDYYKKTTNG-p;u	GIAVPDVYSACKRFE-p;u	TRISLVFYQHKSMNE-p;u	TITKTVEYLHAQGVV-p;u	RQLGDGTYGSVLLGR-p;u	DVYDDGKYVYVVTEL-p;u	DGPKGTGYIKTELIS-p;u
KINASE-PSP_FGFR2	n=6|FGFR2_Y769|CTNNB1_Y142|PTEN_Y240|GLO1_Y136|TFRC_Y20|GRB2_Y160	TLTTNEEYLDLSQPL-p;u	AVVNLINYQDDAELA-p;u	RREDKFMYFEFPQPL-p;u	GIAVPDVYSACKRFE-p;u	FGGEPLSYTRFSLAR-p;u	QVPQQPTYVQALFDF-p;u
KINASE-PSP_FGFR1	n=29|IDH1_Y42|PDP1_Y94|FGFR1_Y653|FGFR1_Y583|AMOTL2_Y107|ZMYM2_Y680|ZMYM2_Y683|FGFR1_Y585|ZMYM2_Y557|PDK1_Y136|ZMYM2_Y502|STAT3_Y705|LDHA_Y83|PDK1_Y244|FGFR1_Y730|ZMYM2_Y729|FGFR1_Y654|ITGB4_Y1564|ZMYM2_Y595|FGFR1_Y154|FGFR1_Y766|FGFR1_Y463|PDP1_Y381|PLCG1_Y783|LDHA_Y10|PDHA1_Y301|PDK1_Y243|ACAT1_Y407|ZMYM2_Y605	VELDLHSYDLGIENR-p;u	SILKANEYSFKVPEF-p;u	RDIHHIDYYKKTTNG-p;u	RRPPGLEYCYNPSHN-p;u	KGEELPTYEEAKAHS-p;u	KLHCIVTYCEYCQEE-p;u	CIVTYCEYCQEEKTL-p;u	PPGLEYCYNPSHNPE-p;u	QCIGPNGYMEPYCST-p;u	AEDAKAIYDFTDTVI-p;u	CQSCVSEYKQVGSHP-p;u	DPGSAAPYLKTKFIC-p;u	KIVSGKDYNVTANSK-p;u	RRLCDLYYINSPELE-p;u	SNCTNELYMMMRDCW-p;u	LRCVTCNYCSQLCKK-p;u	DIHHIDYYKKTTNGR-p;u	LQGYSVEYQLLNGGE-p;u	KRNSLPQYQATMPDG-p;u	NRMPVAPYWTSPEKM-p;u	ALTSNQEYLDLSMPL-p;u	MLAGVSEYELPEDPR-p;u	DQLNDNEYTKFIPPN-p;u	EGRNPGFYVEANPMP-p;u	TLKDQLIYNLLKEEQ-p;u	MSDPGVSYRTREEIQ-p;u	ARRLCDLYYINSPEL-p;u	HALKQGEYGLASICN-p;u	TMPDGKLYNFCNSSC-p;u
KINASE-PSP_Fer/FER	n=14|PRKCD_Y374|DPYSL2_Y499|MET_Y1349|STAT3_Y705|FER_Y615|EZR_Y478|AR_Y225|DPYSL2_Y479|EZR_Y354|NSF_Y83|FER_Y714|EZR_Y146|JUP_Y550|GAB1_Y627	ELKGRGEYFAIKALK-p;u	RGVPRGLYDGPVCEV-p;u	STFIGEHYVHVNATY-p;u	DPGSAAPYLKTKFIC-p;u	EAKILKQYDHPNIVK-p;u	PPPPPPVYEPVSYHV-p;u	PTSSKDNYLGGTSTI-p;u	KPFPDFVYKRIKARS-p;u	LMLRLQDYEEKTKKA-p;u	QEIEVSLYTFDKAKQ-p;u	RQEDGGVYSSSGLKQ-p;u	KEVHKSGYLSSERLI-p;u	AAGTQQPYTDGVRME-p;u	KGDKQVEYLDLDLDS-p;u
KINASE-PSP_FAM20C	n=10|FGF23_S180|P4HB_S357|AHSG_S330|FAM20C_S106|PCSK9_S47|VWF_S1517|HRC_S96|PCSK7_S505|ERO1A_S145|VWF_S1613	IPRRHTRSAEDDSER-p;u	KIKPHLMSQELPEDW-p;u	VVSLGSPSGEVSHPR-p;u	SSNLSSHSLEKLPPA-p;u	ELVLALRSEEDGLAE-p;u	GEADFNRSKEFMEEV-p;u	EKEDEDVSKEYGHLL-p;u	AIPQSPRSLEVLWNV-p;u	GAVDESLSEETQKAV-p;u	MVTGNPASDEIKRLP-p;u
KINASE-PSP_FAK/PTK2	n=27|CDCP1_Y734|CTNNB1_Y142|ITGB7_Y753|NANOG_Y35|BECN1_Y233|ACTN1_Y12|PXN_Y118|BCAR1_Y165|LAT_Y171|PTK2_Y577|GIT1_Y321|ATP2B4_Y1176|PTK2_Y407|TRIO_Y2796|BCAR1_Y410|GRB7_Y338|ITGB7_Y758|HDAC5_Y642|CLDN11_Y191|PTK2_Y397|SH3GL1_Y315|RAC1_Y64|CLDN11_Y192|RET_Y905|PTK2_Y576|GRB7_Y188|NANOG_Y174	KDNDSHVYAVIEDTM-p;u	AVVNLINYQDDAELA-p;u	YRLSVEIYDRREYSR-p;u	ICGPEENYPSLQMSS-p;u	EAQYQREYSEFKRQQ-p;u	DSQQTNDYMQPEEDW-p;u	VGEEEHVYSFPNKQK-p;u	PSPATDLYQVPPGPG-p;u	SMESIDDYVNVPESG-p;u	YMEDSTYYKASKGKL-p;u	FLPVNPEYSATRNQG-p;u	LDGEVTPYANTNNNA-p;u	IIDEEDTYTMPSTRD-p;u	KDNFDSFYSEVAELG-p;u	GVVDSGVYAVPPPAE-p;u	AAFRLFKYGVQLYKN-p;u	EIYDRREYSRFEKEQ-p;u	PLQPLQVYQAPLSLA-p;u	AFGENRFYYTAGSSS-p;u	SVSETDDYAEIIDEE-p;u	QPSCKALYDFEPEND-p;u	DTAGQEDYDRLRPLS-p;u	FGENRFYYTAGSSSP-p;u	DVYEEDSYVKRSQGR-p;u	RYMEDSTYYKASKGK-p;u	FRKNFAKYELFKSSP-p;u	QKASAPTYPSLYSSY-p;u
KINASE-PSP_Etk/BMX	n=19|PTK2_Y925|FGFR1_Y653|TNK2_Y860|BAK1_Y108|PTK2_Y577|PTK2_Y1007|PAK1_Y153|PTK2_Y898|TNK2_Y859|RUFY1_Y400|PTK2_Y742|FGFR1_Y654|PTK2_Y861|BCAR1_Y12|PTK2_Y441|PTK2_Y194|RUFY1_Y389|PTK2_Y576|MET_Y1235	DRSNDKVYENVTGLV-p;u	RDIHHIDYYKKTTNG-p;u	KVSSTHYYLLPERPS-p;u	QPTAENAYEYFTKIA-p;u	YMEDSTYYKASKGKL-p;u	KMKLAQQYVMTSLQQ-p;u	TDKSAEDYNSSNALN-p;u	LSSPADSYNEGVKLQ-p;u	KKVSSTHYYLLPERP-p;u	RQGLDEMYSDVWKQL-p;u	HMVQTNHYQVSGYPG-p;u	DIHHIDYYKKTTNGR-p;u	PIGNQHIYQPVGKPD-p;u	NVLAKALYDNVAESP-p;u	GDVHQGIYMSPENPA-p;u	ALEKKSNYEVLEKDV-p;u	TKVELETYKQTRQGL-p;u	RYMEDSTYYKASKGK-p;u	DMYDKEYYSVHNKTG-p;u
KINASE-PSP_ERK7/MAPK15	n=12|MAPK15_T381|MAPK15_Y177|MAPK15_S192|MAPK15_S331|MAPK15_S362|NFKBIA_S32|MAPK15_S379|NFKBIA_S36|JUN_S73|JUN_S63|MAPK15_T175|MAPK15_T352	DPQLPSRTPVQGPRP-p;u	EDQAVTEYVATRWYR-p;u	APEVLLSSHRYTLGV-p;u	AHEGVQLSVPEYRSR-p;u	EKGPEGVSPSQAHLH-p;u	LLDDRHDSGLDSMKD-p;u	RADPQLPSRTPVQGP-p;u	RHDSGLDSMKDEEYE-p;u	VGLLKLASPELERLI-p;u	KNSDLLTSPDVGLLK-p;u	GPEDQAVTEYVATRW-p;u	ECGGSSGTSREKGPE-p;u
KINASE-PSP_ERK5/MAPK7	n=25|MAPK7_S774|FOS_T232|MEF2A_T319|MAP2K5_S149|MAPK7_S772|MAP2K5_S129|MEF2A_S355|SGK1_S78|MAP2K5_S137|ETS1_T38|MAPK7_S770|MAPK7_T733|PML_S403|MAPK7_S731|MAPK7_S496|FOS_S32|MAPK7_S421|MEF2A_T312|MAPK7_T28|DLG1_S158|MAP2K5_S142|MEF2C_S387|MYC_S62|PML_T409|MAPK7_S433	QADSASLSASLLADW-p;u	GGLPEVATPESEEAF-p;u	TPVVSVTTPSLPPQG-p;u	SNSLKKSSAELKKIL-p;u	DGQADSASLSASLLA-p;u	VNTRAGPSQHSSPAV-p;u	SALQGFNSPGMLSLG-p;u	ANPSPPPSPSQQINL-p;u	QHSSPAVSDSLPSNS-p;u	CADVPLLTPSSKEMM-p;u	PQDGQADSASLSASL-p;u	LPPVFSGTPKGSGAG-p;u	AAVSKKASPEAASTP-p;u	DPLPPVFSGTPKGSG-p;u	SRLRDGPSAPLEAPE-p;u	DSLSYYHSPADSFSS-p;u	CPDVEMPSPWAPSGD-p;u	QATQPLATPVVSVTT-p;u	VKAEPAHTAASVAAK-p;u	FVSHSHISPIKPTEA-p;u	AVSDSLPSNSLKKSS-p;u	TRHEAGRSPVDSLSS-p;u	LLPTPPLSPSRRSGL-p;u	ASPEAASTPRDPIDV-p;u	SGDCAMESPPPAPPP-p;u
KINASE-PSP_ERK2/MAPK1	n=441|HELLS_S503|BRAF_T401|MAPT_T231|WTAP_S341|SLC9A1_S726|NUP153_T388|IRS1_S636|APBB1_T709|PXN_S83|RPS6KA1_T573|MAPT_S199|FGFR2_S780|TH_S58|SPHK1_S225|ATF2_T71|RPS6KB1_S447|PDE4B_S659|GORASP2_T222|PARVA_S4|ADAM17_T735|SMAD1_S195|REST_S861|SMAD1_S187|STIM1_S608|TOB1_S154|TSC2_S664|BCL2_T74|PXN_S126|DUSP16_S446|MITF_S73|PARP1_S372|MTMR2_S58|KLF8_S48|CRTC3_S391|WTAP_S306|EP300_T1960|STMN3_S68|RBM17_S222|LYL1_S36|SP1_S59|DUSP5_S346|CASP9_T125|DUSP6_S159|WASF2_S308|NCOA1_T1179|ESR1_S104|NCAM1_T803|STIM1_S575|CENPE_S2654|CTNND1_T906|CREBBP_S93|ARRB2_S14|RUNX1_S276|POU5F1_T118|RGS19_S151|MAFA_S14|NR3C2_S196|ABI1_S410|NUP214_S1809|SMAD2_S255|TOP2A_S1247|FOS_T232|NCF2_T233|PDX1_S66|DUSP1_S323|EIF2AK2_T451|TAGLN2_S145|PML_T28|NOS3_S600|PITPNM1_T1223|GLE1_S99|RORC_S205|APBB1_S175|APBB1_S347|FHOD1_S498|RUNX1_T300|RPTOR_S696|MAPT_S396|ARRB1_S412|DUSP6_S197|SLC6A4_T616|CIITA_S280|MAPT_S404|MAPKAPK2_S272|NCOA1_S1185|TPD52_S40|PPARG_S112|BCL2L11_S69|MCTS1_T81|PCBP2_S272|PDE4D_S413|PTPN7_S93|BANP_T337|L1CAM_S1204|CCNB1_S126|EP300_S2279|NANOG_S52|MED14_S986|HNRNPK_S284|TPPP_S18|NEFL_T21|FOXO3_S294|CRTC2_S238|MAP2K1_T292|TH_S62|ASB2_S371|FOSL2_T322|CSNK2A1_S362|NUP50_S315|BRAF_T753|PDE4C_S535|PML_S527|NDEL1_T219|MYLK_S1779|CIC_S1389|SP3_S73|WWC1_S548|FGFR1_S777|GSK3B_T43|LCK_S59|LIFR_S1044|CTTN_S405|RRAS2_S186|PDE4D_S579|SHARPIN_S165|TFAM_S177|CALD1_S534|MYC_T58|APBB1_S287|SMAD1_S206|ADD1_S358|NR3C2_S263|NR3C2_S227|SMAD2_S250|MCRIP1_T30|GTF2I_S633|DHPS_S233|SPHK2_T614|MAPT_T153|TCF3_S359|NCOA1_S395|DNMT3A_S255|WASF2_S296|CIITA_S288|TTK_S821|NUP50_S221|STAT3_S727|GRB10_S476|MAPT_S191|FOXO3_S425|PLA2G4A_S505|TRAP1_S511|EP300_T317|SP1_T739|PCBP2_T213|DMTN_S96|NCOA6_S884|CSNK2A1_T360|THRB_S142|CITED2_T166|ETS1_T38|TH_S31|STIM1_S621|SMAD2_S245|NUP153_T369|BCL6_S333|SOS1_S1178|ABI1_S183|CDKN1A_S98|CTNND1_T310|MAPK7_T733|ABI1_S225|DUSP5_T321|EP300_S2366|YTHDF2_S39|SMAD1_S214|SMAD3_T179|SMAD3_S213|EP300_T938|SHC4_T159|PML_S530|SREBF2_S432|CENPE_S2608|GLE1_T102|NCOA2_S736|SREBF1_S117|FOXO3_S12|GAB1_T476|ABI1_S267|MYCN_S62|PARP1_T373|RUNX1_S303|SLC9A1_S693|SLC9A1_S770|BCL2_S87|CDKN1B_T187|RBM17_T71|MAPT_S46|NFATC4_S676|NR3C2_S361|MBP_T232|KDM4B_S566|SLC9A1_T779|TOP2A_S1361|PITPNM1_T794|ERBB2_T701|SREBF1_T81|EIF4EBP1_S65|CEBPA_S21|NOX5_S498|ERF_T526|NUP153_S516|MAPT_S202|DUSP5_S376|SNAI1_S104|NUP153_S257|PKM_S37|METTL3_S43|PXN_S130|EP300_S2315|EPAS1_S672|CDKN1A_S130|CDC73_S465|FOSL2_S320|BAD_S75|NDEL1_T245|CITED2_S85|RXRA_S260|NUP153_S338|SNAI2_S87|EIF4G1_S1232|CENPE_S2639|PLCB1_S982|TERF2_S365|SLC9A1_S771|CAPN2_S50|SLC9A1_S723|PRDX6_T177|ESR1_S118|MRTFA_S454|SOS1_S1197|DAZAP1_T315|GRB10_S150|SLC9A1_S785|METTL3_S525|SMAD3_S208|RPS6KA3_Y529|NUP153_S320|ESR1_S106|ADD2_S600|KDM4B_S352|SOS1_S1193|ALOX5_S664|KDM4B_T1065|TCF3_S352|CIC_S1409|NCF1_S345|WTAP_T148|TGS1_S298|POU5F1_S111|MKNK1_T255|TOB1_S152|ADD1_S669|MAPT_T217|CDCA5_S209|TP53BP2_S827|MAPKAPK2_S9|RPS3_T42|AKAP4_T265|MDM2_S166|TWIST1_S68|CTNND1_T308|MAPKAPK2_T222|ESPL1_S1126|MAPT_T50|RUNX1_S462|MED1_T1457|ARHGEF2_T679|TPPP_S160|RPS6KA5_S360|DLG2_S323|EIF4EBP1_T70|SPHK2_S387|PTPN7_T66|JUN_S73|SNAI2_S104|SREBF1_S93|MAP2K1_T286|TXNIP_T349|L1CAM_S1248|HIF1A_S643|FBXW7_S176|SMAD3_S204|PDE4D_S490|CCDC88A_S233|CITED2_T175|HSF4_S298|DYRK1B_S421|METTL3_S50|ABI1_T394|MCRIP1_S21|NUP153_S529|CEP55_S425|SNAI1_S82|GTF2I_S627|CASP8_S387|PTPRCAP_S163|DMTN_S90|MAPK1_S246|KDM4B_S622|RORA_T128|RPTOR_S863|STAT5A_S780|MAPT_T181|NR3C2_S287|DNM1L_S616|POU5F1_S355|REST_S864|HECTD3_T157|EGFR_T693|MAPKAPK5_T182|CCDC88A_S237|MARCKS_S46|JUN_S63|PML_S38|CDK2_T160|FOXO3_S344|PTPN12_S571|SHOC2_T507|ABI1_S392|GLRA1_S408|MCL1_T163|IRS1_S639|EIF4EBP1_T37|MAPT_T175|RAMAC_S36|ABI1_S216|ABI1_T265|NR3C2_S238|DAZAP1_T269|BMF_S74|RPS6KB1_T444|TOP2A_S1354|RPS6KB1_S434|ADD1_S707|MYC_S62|CEP55_S428|IL2RB_T476|PCBP2_S173|PGK1_S203|GORASP2_T225|MED1_T1032|ARRB2_T276|CDKN1B_S10|PDX1_S61|PARVA_S8|MAPT_T212|MAFA_S65|PML_S36|ERG_S96|CDKN1B_S178|ERF_S161|CCNB1_S128|MAPKAPK2_T25|RPTOR_S8|NR4A1_S431|CAD_T456|SP1_T453|ERF_S251|HSF1_S326|FBXW7_T205|TAB1_S438|NUP153_S334|SOS1_S1132|HDAC6_T1031|MAPKAPK2_T334|NUP214_S1710|CTTN_S418|RPS6KA5_T581|NOXA1_S282|BANP_T352|BCL2_T56|NUP153_T413|PCBP2_S189|WWC1_S542|ELK1_S383|GATA6_S266|TP53_S15|COPS6_S148|GLE1_S93|TOB1_S164|PML_S40|ADD2_S596|GAB2_S623|EIF4EBP1_T46|RPS6KA3_Y488|SH2B1_S96|HIF1A_S641|DAPK1_S734|CENPE_S2605|RUNX1_S293|PDE4B_S487|GLE1_S92|MAPT_T205|MAP2K1_T386|TOP2A_S1393|TCF3_T355|KDM4B_T305|EWSR1_T79|LIN28A_S200|ERF_S246|MAPT_S422|BMF_S77|NUP153_S522|EP300_S2039|MAPT_S235|YTHDF2_T381|GLE1_S88|SREBF2_S455|KRT8_S432|PGR_S294|ADD1_S355|CDKN1A_T57|SMAD2_T220|EP300_S1038|TOP2A_S1213|TP53_T55|IER3_T18|CEBPB_T235|BCL6_S343|EIF2S1_S52|SORBS3_S188|CDCA5_S79|ADD2_S592|ERG_S215|DUSP1_S296|SOS1_S1167|AR_S516|NR5A1_S203|NANOG_S65|EXOC7_S250	EKETIELSPTGRPKR-p;u	STTGLSATPPASLPG-p;u	KKVAVVRTPPKSPSS-p;u	AGYESVDSPTGSENS-p;u	IDPASPQSPESVDLV-p;u	VYFKPSLTPSGEFRK-p;u	SGDYMPMSPKSVSAP-p;u	PKRLGAHTP______-p;u	FIHQQPQSSSPVYGS-p;u	AENGLLMTPCYTANF-p;u	GDRSGYSSPGSPGTP-p;u	SQPLEQYSPSYPDTR-p;u	SYTPTPRSPRFIGRR-p;u	VGSKTPASPVVVQQG-p;u	IVADQTPTPTRFLKN-p;u	GSPRTPVSPVKFSPG-p;u	YQSMIPQSPSPPLDE-p;u	LPGQMAGTPITPLKD-p;u	____MATSPQKSPSV-p;u	KPFPAPQTPGRLQPA-p;u	PNSSYPNSPGSSSST-p;u	SVSTEDLSPPSPPLP-p;u	NSHPFPHSPNSSYPN-p;u	PSAPPGGSPHLDSSR-p;u	SSVSSSPSPPFGHSA-p;u	KKTSGPLSPPTGPPG-p;u	ARTSPLQTPAAPGAA-p;u	SFPNKQKSAEPSPTV-p;u	TNKLCQFSPVQELSE-p;u	PGSSAPNSPMAMLTL-p;u	VAATPPPSTASAPAA-p;u	STSADNFSPDLRVLR-p;u	EYRSNMTSPTLLDAN-p;u	RRRQPPVSPLTLSPG-p;u	TEDDFPSSPGNGNKS-p;u	QHQMPPMTPMAPMGM-p;u	PSDLSPESPMLSSPP-p;u	EEQDRPRSPTGPSNS-p;u	APPPKPASPGPPQVE-p;u	GGQESQPSPLALLAA-p;u	IGHLQTLSPDMQGAY-p;u	PEVLRPETPRPVDIG-p;u	DGSCSSSSPPLPVLG-p;u	PPAPPLGSPPGPKPG-p;u	NYGTNPGTPPASTSP-p;u	FPPLNSVSPSPLMLL-p;u	HTEPNETTPLTEPEK-p;u	LVEKLPDSPALAKKA-p;u	SRSKSLPSPHPVRYF-p;u	SLDNNYSTPNERGDH-p;u	IGNVSASSPVQQGLG-p;u	TRVFKKSSPNCKLTV-p;u	DTRQIQPSPPWSYDQ-p;u	SPEPCTVTPGAVKLE-p;u	EDYVSILSPKEVSLD-p;u	MGAELPSSPLAIEYV-p;u	EKSPSVCSPLNMTSS-p;u	DIPMFDDSPPPPPPP-p;u	NAPAFGQSPGFGQGG-p;u	ELSPTTLSPVNHSLD-p;u	KNENTEGSPQEDGVE-p;u	GGLPEVATPESEEAF-p;u	EPPPRPKTPEIFRAL-p;u	QGSPPDISPYEVPPL-p;u	HCSAEAGSPAMAVLD-p;u	KRTRSKGTLRYMSPE-p;u	ARDDGLFSGDPNWFP-p;u	PTMPPPETPSEGRQP-p;u	MSGPYNSSPRPEQHK-p;u	AEREGPGTPPTTLAR-p;u	SSAFSPASPATPNGT-p;u	ASCHLEYSPERGKAE-p;u	EEEEDLSSPPGLPEP-p;u	TFPAQSLSPEPLPQE-p;u	PAARTPQSPAPCVLL-p;u	SPSVHPATPISPGRA-p;u	EKNYALPSPATTEGG-p;u	GAEIVYKSPVVSGDT-p;u	EEEDGTGSPQLNNR_-p;u	SATDSDGSPLSNSQP-p;u	IKSITPETPTEIPCG-p;u	TVHGLPTSPDRPGST-p;u	PVVSGDTSPRHLSNV-p;u	SNHGLAISPGMKTRI-p;u	GTPPASTSPFSQLAA-p;u	GNSSPPGSPTLQKFG-p;u	AIKVEPASPPYYSEK-p;u	GPLAPPASPGPFATR-p;u	REGPFYPTLRLLHKY-p;u	FSGIESSSPEVKGYW-p;u	YQSTIPQSPSPAPDD-p;u	ALQRQPPSPKQLEEE-p;u	VKSFSRRTPNSSSYC-p;u	GDIKPLGSDDSLADY-p;u	PILVDTASPSPMETS-p;u	PVQPNPMSPQQHMLP-p;u	MPHTETVSPLPSSMD-p;u	NEDDNPPSPIGGDMM-p;u	RRDYDDMSPRRGPPP-p;u	ANRTPPKSPGDPSKD-p;u	YKRRYVETPRVHISS-p;u	QLSKWPGSPTSRSSD-p;u	DAKKLSSSSSRPRSC-p;u	ETPPRPRTPGRPLSS-p;u	SYTPTPRSPRFIGRR-p;u	RIRRSGVSPLHLAAE-p;u	SDSLNSPTLLAL___-p;u	ISSVPTPSPLGPLAG-p;u	TQSKPVSSPFPTKPL-p;u	YACASPKTPIQAGGY-p;u	YQSKIPRSPSDLTNP-p;u	PHLDGPPSPRSPVIG-p;u	ASLSLPATPVGKGTE-p;u	SSTGSPTSPLNAEKL-p;u	SPRAILGSYRKKRKN-p;u	CSKIGPPSPGDDEEE-p;u	SSPSPPCSPLMADPL-p;u	SMPLDQYSPSFPDTR-p;u	KVTTVVATPGQGPDR-p;u	EGSNPPASPLQDNLV-p;u	WNLVSPDSPRSIDSN-p;u	KTQTPPVSPAPQPTE-p;u	QEQECPPSPEPTRKE-p;u	YQSTIPQSPSPAPDD-p;u	PEADLPRSPGNLTER-p;u	FQEAKGDSPQEKLKT-p;u	QSVDKVTSPTKV___-p;u	KKFELLPTPPLSPSR-p;u	WEPPGRASPSQGSSP-p;u	SSSTYPHSPTSSDPG-p;u	AKSRSPGSPVGEGTG-p;u	NVGSPLSSPLSSMKS-p;u	FGSFPVHSPITQGTP-p;u	TGSPAELSPTTLSPV-p;u	PSSSEIFTPAHEENV-p;u	QSPKRPRSPGSNSKV-p;u	KNHIPVFSPALTDGS-p;u	AFRLEPLTPRGVLTV-p;u	DGKTKIATPRGAAPP-p;u	SPSTPVGSPQGLAGT-p;u	PSVNPSISPAHGVAR-p;u	QQPTDPASPTVATTP-p;u	PKRSSVVSPSHPPPA-p;u	PDRPGSTSPFAPSAT-p;u	GQLVGLNSPNSILKA-p;u	KVAAETQSPSLFGST-p;u	NTIDLPMSPRTLDSL-p;u	MNILGSQSPLHPSTL-p;u	SSGEPPKSGDRSGYS-p;u	TKGSGLGSPTSSFNS-p;u	LNTSYPLSPLSDFAT-p;u	NRHLAEHSPYYEAMK-p;u	VQQPGLVTPVAQGMG-p;u	SEGSGTATPSALITT-p;u	SASFPHTTPSMCLNP-p;u	KSTSPPPSPEVWADS-p;u	NKDVTLTSPLLVNLL-p;u	SGISSVPTPSPLGPL-p;u	IQKNLHPSYSCKYEG-p;u	KHSGGSSTPGGSGGS-p;u	CADVPLLTPSSKEMM-p;u	KQAEAIMSPRFIGRR-p;u	SRSHSPSSPDPDTPS-p;u	NQSMDTGSPAELSPT-p;u	PPVQRLMTPKPVSIA-p;u	KGLVSPQSPQKSDCQ-p;u	IMSKHLDSPPAIPPR-p;u	PPTQKPPSPPMSGRG-p;u	GGRRPGTSPALLQGT-p;u	GTARRTGTPSDPRRR-p;u	LPPVFSGTPKGSGAG-p;u	ARLGSQHSPGRTASL-p;u	ESEILPSTPNPQPPS-p;u	MEQGHFASPDQNSML-p;u	DDFEPYLSPQARPNN-p;u	PTSSDPGSPFQMPAD-p;u	PQSNIPETPPPGYLS-p;u	NLSPNPMSPAHNNLD-p;u	LLPPQPATPLSQPAV-p;u	GHRATALTPDSCPLP-p;u	DGPPSPRSPVIGSEV-p;u	NQNVLLMSPPASDSG-p;u	TCENSPKSPKVTGTA-p;u	FSPASPATPNGTKGK-p;u	TIKQEPVSPKKKENA-p;u	YPSMPAFSPGPGIKE-p;u	PASPAPLSPLEVELD-p;u	EANYVPMTPGTFDFS-p;u	PIAVPTPSPPTIGPE-p;u	LLPTPPLSPSRGFAE-p;u	AATPPPSTASAPAAV-p;u	VHPATPISPGRASGM-p;u	VPAHKLDSPTMSRAR-p;u	MMRSKETSSPGTDDV-p;u	AAAGPALSPVPPVVH-p;u	NAGSVEQTPKKPGLR-p;u	DDRQIVDTPPHVAAG-p;u	TDAGLKESPLQTPTE-p;u	SNGRRKRSPTQSFRF-p;u	TLRDVVPSPDTQEKG-p;u	KNIVTPRTPPPSQGK-p;u	PTWKEPVSPMELTGP-p;u	PGTDDVFTPAPSDSP-p;u	SPPKTKTSPKLSNKE-p;u	LEMLVPSTPTSTSGA-p;u	TELVEPLTPSGAMPN-p;u	SPPQPAPTPLKMYPS-p;u	FLMECRNSPVTKTPP-p;u	PMSSHLQSPPHAPSS-p;u	RSVTMRKSQRSSKGS-p;u	GEAGGPLTPRRVSSD-p;u	TNKVQMTSPSSTGSP-p;u	SGYSSPGSPGTPGSR-p;u	TVSELSRSPVATATS-p;u	GKGSQPPSPPSPAPS-p;u	KTSQLGDSPFYPGKT-p;u	MCRLDIDSPPITARN-p;u	RNPEAALSPTFRSDS-p;u	KQKSAEPSPTVMSTS-p;u	RSPQPVPSPRPQSQP-p;u	APLGPPVSPPHVSTF-p;u	SGEQAEGSPGGPGDS-p;u	PWLLPDGSPVDIFAK-p;u	QSSDSLNSPTLLAL_-p;u	EIRSRHSSYPAGTED-p;u	GFGTSPLTPSARISA-p;u	VNGGHPPSALAPAAR-p;u	NMGLNPSSPNDPVTN-p;u	IVSSPLNSPLDRSGI-p;u	SSSLGRVSPPPPSDT-p;u	EAALPPVSPLKAALS-p;u	QDPVPKESPKSCFFD-p;u	KKKSEPSSPDHGSST-p;u	PTQALPASPALKNKR-p;u	MRSKETSSPGTDDVF-p;u	GTLFQDPSFPAIPSA-p;u	VITIDPASPQSPESV-p;u	TAEKRVATPVDWKDG-p;u	LHPPPQLSPFLQPHG-p;u	TGSTPPVSPTPSERS-p;u	KAYSPRYSISDRTSI-p;u	GVPPPPATPGAAPLA-p;u	PELCGPGSPPVLTPG-p;u	FTPAPSDSPSSQRIQ-p;u	YGMIERLSPGTRKIE-p;u	DAGSPNLSPNPMSPA-p;u	TITKTVEYLHAQGVV-p;u	QSLEKMSSPLADAKR-p;u	PLNSVSPSPLMLLHP-p;u	PAKSAPASPVQSPAK-p;u	TRPTALTSPELSSWS-p;u	QPTSKAYSPRYSISD-p;u	QLPYYYLSPDRIPNS-p;u	AKRPRVGTPLATEDS-p;u	SSNNFSSSPSTPVGS-p;u	SAPEDPTSPKRKMRR-p;u	QARPGPQSPGSPLEE-p;u	ELSAWKFTPDSQTGK-p;u	DLVSFPSSPIMVDND-p;u	ESNSDGASPEPCTVT-p;u	ITTPELTTPCGSAEY-p;u	PASSVSSSPSPPFGH-p;u	EEAHRPPSPTEAPTE-p;u	SRTPSLPTPPTREPK-p;u	DMTLPGISPPPEKQK-p;u	NSDMPAPSPGLDYEP-p;u	LSNSQGQSPPVPFPA-p;u	SGVEVRVTPTRTEII-p;u	KERISPRTPASKIAS-p;u	SSRRRAISETEENSD-p;u	GGGDEPGSPAQGKRG-p;u	DYGTARRTGTPSDPR-p;u	TSHNSLTTPCYTPYY-p;u	IAPSTNSSPVLKTKP-p;u	LKESPLQTPTEDGSE-p;u	AEGSHSNSPTNMAPS-p;u	HSKSPAYTPQNLDSE-p;u	PGVELLLTPREPALP-p;u	GVTKAISSPTVSRLT-p;u	TEMDPTYSPAALPQS-p;u	KTSLPPISPGRYSPI-p;u	RNSPVTKTPPRDLPT-p;u	PATVEPASPTPAHSL-p;u	EPICSVNTPREVTLH-p;u	VGLLKLASPELERLI-p;u	KDHSGSESPISDEEE-p;u	YPSMPAFSPGPGIKE-p;u	VEGDAAETPPRPRTP-p;u	HRLESPTTPLLDDMD-p;u	NDSSGATSPINPAVA-p;u	KILIASPSPTHIHKE-p;u	KRKLDHGSEVRSFSL-p;u	NHSMDAGSPNLSPNP-p;u	YQSTIPQSPSPAPDD-p;u	HASSSAQSPCGSPGM-p;u	GGSGGSSTPGGSGSS-p;u	LLKEEPASPGGDGEA-p;u	YEPAARISPLGALQH-p;u	SPTFRSDSPVPTAPT-p;u	ENIADSPTPPPPPPP-p;u	KRTSSPRSPPSSSEI-p;u	SPMFKFSSPIVKSTE-p;u	NREKVAASPKSPTAA-p;u	ASLRLQESPRVAELT-p;u	INTKALQSPKRPRSP-p;u	YLEMDLSSPQTRYIP-p;u	EGDLVLGSPGPASAG-p;u	ERSLSPKSTSPPPSP-p;u	HILGILGSPSQEDLN-p;u	LGRPPTRSPLSVVKQ-p;u	PGEAEPLTPTYNISA-p;u	LTQSAPASPTNKGVH-p;u	DSLDSRLSPPAGLFT-p;u	KTPPAPKTPPSSGEP-p;u	SVKSPVSSPNNVTLR-p;u	PIPIMPASPQKGHAV-p;u	VSVTTLGSPMHSN__-p;u	TEDLSPPSPPLPKEN-p;u	ARLVPIDTPNHLQRQ-p;u	RELVEPLTPSGEAPN-p;u	IDQGDLMTPQFTPYY-p;u	SAQSPCGSPGMKRTE-p;u	VKVNGDASPAAAESG-p;u	KNSDLLTSPDVGLLK-p;u	EGRQPSPSPSPTERA-p;u	GVPVRTYTHEVVTLW-p;u	QDDDAPLSPMLYSSS-p;u	KTVSLTPSPTTQVET-p;u	GLGENLLTHLPEEIG-p;u	VQENIADSPTPPPPP-p;u	PPPAPSKSPEEMRKL-p;u	TDGSLPSTPPPAEEE-p;u	YMPMSPKSVSAPQQI-p;u	PPGDYSTTPGGTLFS-p;u	ATRIPAKTPPAPKTP-p;u	YLKRPPESPPIVEEW-p;u	VPNDYMTSPARLGSQ-p;u	GIPIAVPTPSPPTIG-p;u	QGTPLTCSPNVENRG-p;u	FTSYIVSTPPGGFPP-p;u	DKATQTLSPASPSQG-p;u	RFIGSPRTPVSPVKF-p;u	DFVPSDASPPKTKTS-p;u	SFEPKIRSPRRFIGS-p;u	GAAADPGSDGSPGKS-p;u	LLPTPPLSPSRRSGL-p;u	KVAASPKSPTAALNE-p;u	PQPLGPPTPGVPDLV-p;u	MLETLSQSPPKGVTI-p;u	YFAKALESPERPFLA-p;u	QMAGTPITPLKDGFT-p;u	SSSNRPFTPPTSTGG-p;u	FCKVYTITPLLSDNR-p;u	NVRVSNGSPSLERMD-p;u	LGALEQGSPPDISPY-p;u	MATSPQKSPSVPKSP-p;u	TPGSRSRTPSLPTPP-p;u	PCSSVPSSPSFCAPS-p;u	PSEGRQPSPSPSPTE-p;u	KGGKMVGSPDTVGMN-p;u	EENVSDGSPNAGSVE-p;u	SPTEDPRSPPACSSS-p;u	LVDTASPSPMETSGC-p;u	APPPQPPTPALPHPP-p;u	MESEMLQSPLLGLGE-p;u	IPGFAELSPADQDLL-p;u	KVYFLPITPHYVTQV-p;u	SGPIIIRTPTVGPNG-p;u	PLSPFPVSPLAGPGS-p;u	SSVDTLLSPTALIDS-p;u	GLVPCSATPTTFGDL-p;u	TPTLTNQSPTLTLQS-p;u	RIPSIVSSPLNSPLD-p;u	TLPHGPRSASVSSIS-p;u	ASSTDHQTPPTSPVQ-p;u	QSTKVPQTPLHTSRV-p;u	VSSSGFSSPAFGTTA-p;u	TEERLPSSPVYEDAA-p;u	PDNQPLKTPCFTLHY-p;u	VGKQAPLSPGLPAMG-p;u	PSEPMMSTPPPASEL-p;u	FSSQPGHTPHPAASR-p;u	TGYEKNMTPGQNREQ-p;u	YRPKPSSSPVIFAGG-p;u	SPRSSLSSPSPPCSP-p;u	IHFWSTLSPIAPRSP-p;u	VSARFPYSPSPPMAN-p;u	PSVEPPLSQETFSDL-p;u	QVCEIIESPLFLKLN-p;u	PKSPDASSAFSPASP-p;u	FGHSAAVSPTFMPRS-p;u	RQPSPSPSPTERAPA-p;u	EPGSPAKSAPASPVQ-p;u	ALDFQPSSPSPHRKP-p;u	GGTLFSTTPGGTRII-p;u	DVYDDGKYVYVVTEL-p;u	PPILAPLSPGAEISP-p;u	DIKILIASPSPTHIH-p;u	NSSRFPPSPLASKPT-p;u	KQVTCENSPKSPKVT-p;u	QYLGSIASPSVHPAT-p;u	YQSMIPQSPSPPLDE-p;u	VPKSPDASSAFSPAS-p;u	SSPGSPGTPGSRSRT-p;u	IGLNQPSTPTHAAGV-p;u	GSVPLSSSPPATHFP-p;u	NFSSSPSTPVGSPQG-p;u	IDYGKVATQCTCRKD-p;u	QPPTGYTTPTAPQAY-p;u	EEEEEIHSPTLLPEA-p;u	RGGPEPLSPFPVSPL-p;u	GSIDMVDSPQLATLA-p;u	TQTLSPASPSQGVML-p;u	TSPSSTGSPMFKFSS-p;u	GLGQVGISPLKPGTV-p;u	VVRTPPKSPSSAKSR-p;u	SQAGSGSTPSEPHPV-p;u	QPSFVPKSPDASSAF-p;u	SIDSEPGSPLLDDAK-p;u	SAYGGLTSPGLSYSL-p;u	APMAPGRSPLATTVM-p;u	KYKAKSRSPGSPVGE-p;u	NFDFVTETPLEGDFA-p;u	QSNYIPETPPPGYIS-p;u	STSATQSSPAPGQSK-p;u	QMAEVLPSPRGQRVI-p;u	DDIEQWFTEDPGPDE-p;u	MTILQAPTPAPSTIP-p;u	SSSSPPGTPSPADAK-p;u	KSDCQPNSPTESCSS-p;u	MILLSELSRRRIRSI-p;u	DGPQLPTSPRLTAAA-p;u	AVQSPRRSPRISFFL-p;u	TAPEEPGSPAKSAPA-p;u	VDKALQNSPRLMHAR-p;u	KQRRSIISPNFSFMG-p;u	ESAPAESSPSKIMSK-p;u	VSRVPYPSPTCVKSE-p;u	EYPEPYASPPQPGLP-p;u	MDLLIQDSPDSSTSP-p;u	SSSGVPYSPAIPNKR-p;u
KINASE-PSP_ERK1/MAPK3	n=384|BRAF_T401|MAPT_T231|WTAP_S341|DUSP6_S174|HNF4A_S148|RRN3_S633|TH_S35|NUP153_T388|RAF1_S301|ATF2_T69|PXN_S83|STAT1_S727|MKNK1_T385|MAPT_S199|FGFR2_S780|HSPB8_S24|NCF1_S348|BLVRA_S230|TH_S58|SPHK1_S225|ATF2_T71|GORASP2_T222|ADAM17_T735|REST_S861|TOB1_S154|TSC2_S664|BCL2_T74|RUNX2_S312|WASF2_S343|PXN_S126|ELK4_S387|MITF_S73|MTMR2_S58|CRTC3_S391|WTAP_S306|ETV6_S257|ELK1_S389|LYL1_S36|ISX_S183|SP1_S59|DUSP5_S346|CASP9_T125|DUSP6_S159|LAT_T155|NCOA1_T1179|ESR1_S104|RUNX2_S294|RHOA_S88|MYLK_T978|CTNND1_T906|CREBBP_S93|ARRB2_S14|RUNX1_S276|FOS_S374|NR3C2_S196|ABI1_S410|NUP214_S1809|SMAD2_S255|TOP2A_S1247|FOS_T232|ITGB4_S1356|PML_T28|CREM_S277|GLE1_S99|ARHGEF2_T678|BAZ1B_S158|FHOD1_S498|RUNX1_T300|RPTOR_S696|MAPT_S396|ARRB1_S412|MAPK3_T207|DUSP6_S197|SLC6A4_T616|CIITA_S280|MAPT_S404|NCOA1_S1185|TPD52_S40|SULT4A1_T11|BCL2L11_S69|DEPTOR_S235|MCTS1_T81|PCBP2_S272|BANP_T337|HNF4A_S147|TAL2_S100|SMAD4_T277|HNF4A_S313|MAP3K11_S758|MED14_S986|HNRNPK_S284|FOXO3_S294|PALLD_S808|MAP2K1_T292|TH_S62|ASB2_S371|FOSL2_T322|STMN1_S25|NUP50_S315|BRAF_T753|PML_S527|MYLK_S1779|LRP6_S1490|CIC_S1389|SP3_S73|WWC1_S548|FGFR1_S777|GSK3B_T43|LCK_S59|LIFR_S1044|BAG3_S377|CTTN_S405|RRAS2_S186|PDE4D_S579|MARS1_S209|SHARPIN_S165|CALD1_S534|FOS_T331|NR3C2_S263|MYLK_S947|HNF4A_S262|NR3C2_S227|SMAD2_S250|MCRIP1_T30|RUNX2_S43|GTF2I_S633|DHPS_S233|SPHK2_T614|TP53_S392|MAPT_T153|DUSP1_S359|AR_S651|CIITA_S288|STMN1_S38|TTK_S821|NUP50_S221|STAT3_S727|FOXO3_S425|PIP5K1C_S650|TRAP1_S511|SP1_T739|PCBP2_T213|HNRNPK_S353|HNF4A_S138|THRB_S142|RUNX2_S24|OSBP2_S762|SYMPK_T1257|TH_S31|GRHL1_S76|SMAD2_S245|E2F4_S384|TRPV3_T264|NUP153_T369|BCL6_S333|HNF4A_T469|ABI1_S183|CDKN1A_S98|CTNND1_T310|MAPK7_T733|ABI1_S225|BRAF_S151|DUSP5_T321|HSPB8_T87|YTHDF2_S39|OSBP2_S766|PML_S530|SREBF2_S432|RUNX2_S314|GLE1_T102|NCOA2_S736|SREBF1_S117|FOXO3_S12|DUSP4_S386|NR3C1_S226|E2F4_S244|RUNX2_S503|LIMA1_S604|ABI1_S267|HNF4A_T166|MYCN_S62|RUNX1_S303|BCL2_S87|CDKN1B_T187|MAPT_S46|NFATC4_S676|NR3C2_S361|MBP_T232|WASF2_S351|TOP2A_S1361|MCL1_T92|ERBB2_T701|EIF4EBP1_S65|CEBPA_S21|ERBB4_S1051|NUP153_S516|MAPT_S202|RAF1_S289|DUSP5_S376|NUP153_S257|HNF4A_S95|PKM_S37|METTL3_S43|PXN_S130|MAZ_T72|CALD1_S759|EPAS1_S672|CDKN1A_S130|FOSL2_S320|BAD_S75|RXRA_S260|NUP153_S338|PALLD_S688|HDAC6_S1035|EIF4G1_S1232|PLCB1_S982|CAPN2_S50|ESR1_S118|MRTFA_S454|METTL3_S525|NUP153_S320|ESR1_S106|CIC_S1409|NCF1_S345|WTAP_T148|POU5F1_S111|MAP3K11_S705|TOB1_S152|MAPT_T217|HNF4A_T467|CDCA5_S209|RPS3_T42|XBP1_S68|TWIST1_S68|CTNND1_T308|DUSP1_S364|ARHGEF2_S959|BAG3_T285|MAPT_T50|ETV6_S213|RAB5A_S123|RUNX1_S462|MED1_T1457|ARHGEF2_T679|RPS6KA5_S360|SMAD2_T8|SEC16A_T593|SPHK2_S387|JUN_S73|MAP2K1_T286|HSF1_S307|FBXW7_S176|HSF4_S298|METTL3_S50|ABI1_T394|MCRIP1_S21|NUP153_S529|GTF2I_S627|HSPB8_S27|CASP8_S387|PTPRCAP_S163|NCKIPSD_T242|RPTOR_S863|STAT5A_S780|MAPT_T181|NR3C2_S287|DNM1L_S616|TAL1_S122|REST_S864|EGFR_T693|HNF4A_S142|RAC1_T108|KARS1_S207|MARCKS_S46|BAG3_S289|JUN_S63|PML_S38|DUSP4_S391|LIMA1_S374|CDK2_T160|FOXO3_S344|ELK4_S381|PTPN12_S571|SHOC2_T507|ABI1_S392|GLRA1_S408|MCL1_T163|MAPT_T175|ABI1_S216|ABI1_T265|NR3C2_S238|HNF4A_T139|OSBP2_S768|TOP2A_S1354|HNF4A_S143|HNF4A_S167|MYC_S62|MAFG_S124|IL2RB_T476|PCBP2_S173|GORASP2_T225|MED1_T1032|RUNX2_S340|ARRB2_T276|NFATC1_S172|MAPT_T212|PDE4D_S651|PML_S36|LIMA1_S362|LRP6_T1572|RHOA_T100|RPTOR_S8|CAD_T456|SP1_T453|OSBP2_S763|HSF1_S326|FBXW7_T205|TAB1_S438|NOS2_S745|NUP153_S334|HDAC6_T1031|RARG_S79|NUP214_S1710|CTTN_S418|RPS6KA5_T581|DUSP6_S300|NOXA1_S282|BANP_T352|BCL2_T56|NUP153_T413|CANX_S583|PCBP2_S189|WWC1_S542|ELK1_S383|FOS_T325|GATA6_S266|TP53_S15|GLE1_S93|TOB1_S164|RUNX2_S28|MARS1_S825|PML_S40|RSPH3_T286|RAF1_S296|GAB2_S623|RRAS_S201|SH2B1_S96|MAPK3_Y204|DAPK1_S734|RUNX1_S293|GLE1_S92|MAPT_T205|WASF2_T346|TOP2A_S1393|XBP1_S181|EWSR1_T79|LIN28A_S200|MAPT_S422|HNF4A_S461|NUP153_S522|EP300_S2039|HNF4A_S151|MAPT_S235|YTHDF2_T381|GLE1_S88|SREBF2_S455|KRT8_S432|PGR_S294|SMAD2_T220|EP300_S1038|TOP2A_S1213|HNF4A_S265|CEBPB_T235|BCL6_S343|SORBS3_S188|ERBB4_T699|CDCA5_S79|CALD1_S789|MAGEA11_S174|MYB_S532|IRS1_S616|AR_S516|RUNX2_S275|EXOC7_S250	STTGLSATPPASLPG-p;u	KKVAVVRTPPKSPSS-p;u	AGYESVDSPTGSENS-p;u	LGGLRISSDSSSDIE-p;u	RSSYEDSSLPSINAL-p;u	SFDTHFRSPSSSVGS-p;u	AIMVRGQSPRFIGRR-p;u	VYFKPSLTPSGEFRK-p;u	SSSPNNLSPTGWSQP-p;u	SVIVADQTPTPTRFL-p;u	FIHQQPQSSSPVYGS-p;u	TDNLLPMSPEEFDEV-p;u	APEKGLPTPQVLQRN-p;u	GDRSGYSSPGSPGTP-p;u	SQPLEQYSPSYPDTR-p;u	RRDPFRDSPLSSRLL-p;u	PGPQSPGSPLEEERQ-p;u	LKRNRYLSFHFKSGS-p;u	SYTPTPRSPRFIGRR-p;u	VGSKTPASPVVVQQG-p;u	IVADQTPTPTRFLKN-p;u	LPGQMAGTPITPLKD-p;u	KPFPAPQTPGRLQPA-p;u	SVSTEDLSPPSPPLP-p;u	SSVSSSPSPPFGHSA-p;u	KKTSGPLSPPTGPPG-p;u	ARTSPLQTPAAPGAA-p;u	SYLSQMTSPSIHSTT-p;u	PPPVGFGSPGTPPPP-p;u	SFPNKQKSAEPSPTV-p;u	LSPVAPLSPARLQGA-p;u	PGSSAPNSPMAMLTL-p;u	STSADNFSPDLRVLR-p;u	RRRQPPVSPLTLSPG-p;u	TEDDFPSSPGNGNKS-p;u	ESHPKPSSPRQESTR-p;u	LSPIAPRSPAKLSFQ-p;u	APPPKPASPGPPQVE-p;u	RRLAPPTSCCPSAQD-p;u	GGQESQPSPLALLAA-p;u	IGHLQTLSPDMQGAY-p;u	PEVLRPETPRPVDIG-p;u	DGSCSSSSPPLPVLG-p;u	PSAPALSTPGIRDSA-p;u	NYGTNPGTPPASTSP-p;u	FPPLNSVSPSPLMLL-p;u	DPRQAQSSPPWSYDQ-p;u	LMCFSIDSPDSLENI-p;u	VPPPKPATPDFRSVL-p;u	SLDNNYSTPNERGDH-p;u	IGNVSASSPVQQGLG-p;u	TRVFKKSSPNCKLTV-p;u	DTRQIQPSPPWSYDQ-p;u	PSSDSLSSPTLLAL_-p;u	EKSPSVCSPLNMTSS-p;u	DIPMFDDSPPPPPPP-p;u	NAPAFGQSPGFGQGG-p;u	ELSPTTLSPVNHSLD-p;u	KNENTEGSPQEDGVE-p;u	GGLPEVATPESEEAF-p;u	YSDDVLRSPSGSQRP-p;u	PTMPPPETPSEGRQP-p;u	ASPGSLHSPQQLAEE-p;u	SSAFSPASPATPNGT-p;u	PGVELLLTPREPALP-p;u	KSDGACDSPSSDKEN-p;u	PAARTPQSPAPCVLL-p;u	SPSVHPATPISPGRA-p;u	EKNYALPSPATTEGG-p;u	GAEIVYKSPVVSGDT-p;u	EEEDGTGSPQLNNR_-p;u	FLTEYVATRWYRAPE-p;u	SATDSDGSPLSNSQP-p;u	IKSITPETPTEIPCG-p;u	TVHGLPTSPDRPGST-p;u	PVVSGDTSPRHLSNV-p;u	GTPPASTSPFSQLAA-p;u	GNSSPPGSPTLQKFG-p;u	SEAETPSTPGEFESK-p;u	GPLAPPASPGPFATR-p;u	MELLNEKSPSSQETH-p;u	REGPFYPTLRLLHKY-p;u	FSGIESSSPEVKGYW-p;u	VKSFSRRTPNSSSYC-p;u	RRSSYEDSSLPSINA-p;u	LENYQVPSPGPSHHI-p;u	GSRTAPYTPNLPHHQ-p;u	GKIKRLRSQVQVSLE-p;u	GTPGTPRSPPLGLIS-p;u	NEDDNPPSPIGGDMM-p;u	RRDYDDMSPRRGPPP-p;u	QLSKWPGSPTSRSSD-p;u	PPPPPVFSPTAAFPV-p;u	ETPPRPRTPGRPLSS-p;u	SYTPTPRSPRFIGRR-p;u	RIRRSGVSPLHLAAE-p;u	SDSLNSPTLLAL___-p;u	QAFELILSPRSKESV-p;u	TQSKPVSSPFPTKPL-p;u	YACASPKTPIQAGGY-p;u	PHLDGPPSPRSPVIG-p;u	SSTGSPTSPLNAEKL-p;u	AILNPPPSPATERSH-p;u	SPRAILGSYRKKRKN-p;u	CSKIGPPSPGDDEEE-p;u	SSPSPPCSPLMADPL-p;u	SMPLDQYSPSFPDTR-p;u	KVTTVVATPGQGPDR-p;u	EGSNPPASPLQDNLV-p;u	WNLVSPDSPRSIDSN-p;u	PVPCPPPSPGPSAVP-p;u	KTQTPPVSPAPQPTE-p;u	QEQECPPSPEPTRKE-p;u	YQSTIPQSPSPAPDD-p;u	LQKQPQPSPAEGRAV-p;u	PEADLPRSPGNLTER-p;u	QSVDKVTSPTKV___-p;u	CTPVVTCTPSCTAYT-p;u	NVGSPLSSPLSSMKS-p;u	EEERKVHSPQQVDFR-p;u	CPELAEMSRVSIRIL-p;u	FGSFPVHSPITQGTP-p;u	TGSPAELSPTTLSPV-p;u	PSSSEIFTPAHEENV-p;u	PGKMSDVSPVVAAQQ-p;u	QSPKRPRSPGSNSKV-p;u	KNHIPVFSPALTDGS-p;u	AFRLEPLTPRGVLTV-p;u	FKTEGPDSD______-p;u	DGKTKIATPRGAAPP-p;u	SALSYLQSPITTSPS-p;u	GEASSTTSPTEETTQ-p;u	PDRPGSTSPFAPSAT-p;u	SVPEFPLSPPKKKDL-p;u	GQLVGLNSPNSILKA-p;u	KVAAETQSPSLFGST-p;u	NTIDLPMSPRTLDSL-p;u	TKGSGLGSPTSSFNS-p;u	DERSWVYSPLHYSAQ-p;u	NRHLAEHSPYYEAMK-p;u	SEGSGTATPSALITT-p;u	SASFPHTTPSMCLNP-p;u	DSAIDTWSPSEWQMA-p;u	QNERDRISTRRSSYE-p;u	IQKNLHPSYSCKYEG-p;u	FFWDPSTSRRFSPPS-p;u	ECSKVMHSSPSSPSS-p;u	VGEDAMKTPSPAAED-p;u	KQAEAIMSPRFIGRR-p;u	KVPRERRSSTAKPEV-p;u	NQSMDTGSPAELSPT-p;u	FAPLLRLSPPPGDHD-p;u	EGFYFGETPLALAAC-p;u	PPVQRLMTPKPVSIA-p;u	KGLVSPQSPQKSDCQ-p;u	AIPQPTITKQEVI__-p;u	PPTQKPPSPPMSGRG-p;u	GGRRPGTSPALLQGT-p;u	GTARRTGTPSDPRRR-p;u	LPPVFSGTPKGSGAG-p;u	ARLGSQHSPGRTASL-p;u	VARSNPKSPQKPIVR-p;u	ESEILPSTPNPQPPS-p;u	GVPAEGRTPPPFPGE-p;u	DDFEPYLSPQARPNN-p;u	VMHSSPSSPSSDGKQ-p;u	DGPPSPRSPVIGSEV-p;u	NQNVLLMSPPASDSG-p;u	LSQMTSPSIHSTTPL-p;u	FSPASPATPNGTKGK-p;u	TIKQEPVSPKKKENA-p;u	YPSMPAFSPGPGIKE-p;u	PASPAPLSPLEVELD-p;u	SSLPYLHSPITTSPS-p;u	IDENCLLSPLAGEDD-p;u	QEASRPNSPQLTPTA-p;u	ADGSHSSSPTVLNSS-p;u	FQSTSVKSPKTVSPP-p;u	PIAVPTPSPPTIGPE-p;u	EVLSRQITSPVSGIN-p;u	LLPTPPLSPSRGFAE-p;u	VHPATPISPGRASGM-p;u	AAAGPALSPVPPVVH-p;u	NAGSVEQTPKKPGLR-p;u	TDAGLKESPLQTPTE-p;u	SNGRRKRSPTQSFRF-p;u	TLRDVVPSPDTQEKG-p;u	KNIVTPRTPPPSQGK-p;u	PGTPPPPSPPSFPPH-p;u	SPPKTKTSPKLSNKE-p;u	EVPDVTATPARLLFF-p;u	TELVEPLTPSGAMPN-p;u	FLMECRNSPVTKTPP-p;u	PMSSHLQSPPHAPSS-p;u	NRSEIGHSPPPAYTP-p;u	TNKVQMTSPSSTGSP-p;u	SGYSSPGSPGTPGSR-p;u	RSHSESASPSALSSS-p;u	TVSELSRSPVATATS-p;u	KTSQLGDSPFYPGKT-p;u	VRKNHMYSCRFSRQC-p;u	MCRLDIDSPPITARN-p;u	RNPEAALSPTFRSDS-p;u	KQKSAEPSPTVMSTS-p;u	AAPAPPPTPQAPAAE-p;u	KTPDGNKSPAPKPSD-p;u	APLGPPVSPPHVSTF-p;u	SGEQAEGSPGGPGDS-p;u	QSSDSLNSPTLLAL_-p;u	EIRSRHSSYPAGTED-p;u	NMGLNPSSPNDPVTN-p;u	IVSSPLNSPLDRSGI-p;u	APRSAPPSPPFPPPP-p;u	DHQTPPTSPVQGTTP-p;u	EAALPPVSPLKAALS-p;u	KKKSEPSSPDHGSST-p;u	GTLFQDPSFPAIPSA-p;u	LHPPPQLSPFLQPHG-p;u	TGSTPPVSPTPSERS-p;u	YGMIERLSPGTRKIE-p;u	QSLEKMSSPLADAKR-p;u	PLNSVSPSPLMLLHP-p;u	SAPEDPTSPKRKMRR-p;u	QARPGPQSPGSPLEE-p;u	ELSAWKFTPDSQTGK-p;u	ESNSDGASPEPCTVT-p;u	FSLKTPDSPPTPAPL-p;u	PASSVSSSPSPPFGH-p;u	SRTPSLPTPPTREPK-p;u	LSAIPQPTITKQEVI-p;u	DMTLPGISPPPEKQK-p;u	SGVEVRVTPTRTEII-p;u	RQRLTHLSPEEKALR-p;u	GGGDEPGSPAQGKRG-p;u	DYGTARRTGTPSDPR-p;u	LQSPITTSPSC____-p;u	SRLSPPHSPRDFTRM-p;u	GSPARSSTPLHSPSP-p;u	LKESPLQTPTEDGSE-p;u	DNMIRRLSPAERAQG-p;u	KELQRQASPNIVIAL-p;u	AEGSHSNSPTNMAPS-p;u	HSKSPAYTPQNLDSE-p;u	PGVELLLTPREPALP-p;u	TEMDPTYSPAALPQS-p;u	MSSILPFTPPVVKRL-p;u	GSVSQPSTPSPPKPT-p;u	PATVEPASPTPAHSL-p;u	VGLLKLASPELERLI-p;u	VEGDAAETPPRPRTP-p;u	EPPSPPQSPRVEEAS-p;u	KRKLDHGSEVRSFSL-p;u	LLKEEPASPGGDGEA-p;u	SPTFRSDSPVPTAPT-p;u	ENIADSPTPPPPPPP-p;u	KRTSSPRSPPSSSEI-p;u	SPMFKFSSPIVKSTE-p;u	INTKALQSPKRPRSP-p;u	PFRDSPLSSRLLDDG-p;u	YLEMDLSSPQTRYIP-p;u	EGDLVLGSPGPASAG-p;u	PGSSCSPTPPPVPRR-p;u	LTQSAPASPTNKGVH-p;u	DSLDSRLSPPAGLFT-p;u	KTPPAPKTPPSSGEP-p;u	SVKSPVSSPNNVTLR-p;u	PIPIMPASPQKGHAV-p;u	DGRMVQLSPPALAAP-p;u	TEDLSPPSPPLPKEN-p;u	RELVEPLTPSGEAPN-p;u	DRISTRRSSYEDSSL-p;u	VRHHCPNTPIILVGT-p;u	PYEITLLSPCLHMLP-p;u	VKVNGDASPAAAESG-p;u	RSSTPLHSPSPIRVH-p;u	KNSDLLTSPDVGLLK-p;u	EGRQPSPSPSPTERA-p;u	LHSPITTSPSC____-p;u	ASSLSESSPPKAMKK-p;u	GVPVRTYTHEVVTLW-p;u	QDDDAPLSPMLYSSS-p;u	IHFWSTLSPVAPLSP-p;u	KTVSLTPSPTTQVET-p;u	GLGENLLTHLPEEIG-p;u	VQENIADSPTPPPPP-p;u	PPPAPSKSPEEMRKL-p;u	TDGSLPSTPPPAEEE-p;u	ATRIPAKTPPAPKTP-p;u	VPNDYMTSPARLGSQ-p;u	GIPIAVPTPSPPTIG-p;u	QGTPLTCSPNVENRG-p;u	NERDRISTRRSSYED-p;u	HSSPSSPSSDGKQKT-p;u	DFVPSDASPPKTKTS-p;u	RISTRRSSYEDSSLP-p;u	VLSRQITSPVSGING-p;u	LLPTPPLSPSRRSGL-p;u	FARTVARSPVAPARG-p;u	PQPLGPPTPGVPDLV-p;u	MLETLSQSPPKGVTI-p;u	QMAGTPITPLKDGFT-p;u	SSSNRPFTPPTSTGG-p;u	TDVPRRISDDDTATS-p;u	FCKVYTITPLLSDNR-p;u	YRDPSCLSPASSLSS-p;u	TPGSRSRTPSLPTPP-p;u	YQSTIPQSPSPAPDD-p;u	PSEGRQPSPSPSPTE-p;u	PVHPKPLSPDSRASS-p;u	EPVPPPPTPRSQYLS-p;u	ENIPEKWTPEVKHFC-p;u	MESEMLQSPLLGLGE-p;u	KVYFLPITPHYVTQV-p;u	SGPIIIRTPTVGPNG-p;u	CSKVMHSSPSSPSSD-p;u	SSVDTLLSPTALIDS-p;u	GLVPCSATPTTFGDL-p;u	TPTLTNQSPTLTLQS-p;u	KSRQNLQSPTSSRAT-p;u	RIPSIVSSPLNSPLD-p;u	ASSTDHQTPPTSPVQ-p;u	EMVPSSPSPPPPPRV-p;u	VSSSGFSSPAFGTTA-p;u	TEERLPSSPVYEDAA-p;u	PDNQPLKTPCFTLHY-p;u	CLAGISRSVTVTVAY-p;u	VGKQAPLSPGLPAMG-p;u	PSEPMMSTPPPASEL-p;u	FSSQPGHTPHPAASR-p;u	TGYEKNMTPGQNREQ-p;u	EDEILNRSPRNRKPR-p;u	YRPKPSSSPVIFAGG-p;u	SPRSSLSSPSPPCSP-p;u	IHFWSTLSPIAPRSP-p;u	TELEPLCTPVVTCTP-p;u	VSARFPYSPSPPMAN-p;u	PSVEPPLSQETFSDL-p;u	PKSPDASSAFSPASP-p;u	FGHSAAVSPTFMPRS-p;u	PSTSRRFSPPSSSLQ-p;u	GGGQAKTSPKPAVVE-p;u	RQPSPSPSPTERAPA-p;u	AFLDRPPTPLFIPAK-p;u	SPSALSSSPNNLSPT-p;u	ALDFQPSSPSPHRKP-p;u	QEQELPPSPPSAPRK-p;u	PPILAPLSPGAEISP-p;u	HTGFLTEYVATRWYR-p;u	NSSRFPPSPLASKPT-p;u	QYLGSIASPSVHPAT-p;u	VPKSPDASSAFSPAS-p;u	SSPGSPGTPGSRSRT-p;u	VGFGSPGTPPPPSPP-p;u	GSVPLSSSPPATHFP-p;u	QQVQAQLSPLQNISP-p;u	QPPTGYTTPTAPQAY-p;u	EEEEEIHSPTLLPEA-p;u	GSIDMVDSPQLATLA-p;u	ATIVKPLSAIPQPTI-p;u	TSPSSTGSPMFKFSS-p;u	GLGQVGISPLKPGTV-p;u	YEDSSLPSINALLQA-p;u	VVRTPPKSPSSAKSR-p;u	SQAGSGSTPSEPHPV-p;u	QPSFVPKSPDASSAF-p;u	SIDSEPGSPLLDDAK-p;u	SAYGGLTSPGLSYSL-p;u	APMAPGRSPLATTVM-p;u	QSNYIPETPPPGYIS-p;u	STSATQSSPAPGQSK-p;u	QMAEVLPSPRGQRVI-p;u	LAEMSRVSIRILDEL-p;u	SSSSPPGTPSPADAK-p;u	KSDCQPNSPTESCSS-p;u	DGPQLPTSPRLTAAA-p;u	TELVEPLTPSGTAPN-p;u	AVQSPRRSPRISFFL-p;u	QSVDKVTSPTKV___-p;u	ESPSPPQSPQEESFS-p;u	KIKQEVESPTDKSGN-p;u	DDGYMPMSPGVAPVP-p;u	VSRVPYPSPTCVKSE-p;u	PSLNSAPSPFNPQGQ-p;u	SSSGVPYSPAIPNKR-p;u
KINASE-PSP_EphA2/EPHA2	n=12|EPHA2_Y921|EPHA2_Y575|EPHA2_Y694|EPHA2_Y628|GLO1_Y136|EPHA2_Y772|EPHA2_Y960|EPHA2_Y588|CLDN4_Y208|EPHA2_Y594|EPHA2_Y735|YES1_Y426	ESIKMQQYTEHFMAA-p;u	RQSPEDVYFSKSEQL-p;u	PMMIITEYMENGALD-p;u	AGEFGEVYKGMLKTS-p;u	GIAVPDVYSACKRFE-p;u	EDDPEATYTTSGGKI-p;u	GHQKRIAYSLLGLKD-p;u	QLKPLKTYVDPHTYE-p;u	RSAAASNYV______-p;u	TYVDPHTYEDPNQAV-p;u	KYLANMNYVHRDLAA-p;u	RLIEDNEYTARQGAK-p;u
KINASE-PSP_EGFR	n=97|GNAI1_Y320|GSTP1_Y8|SHC1_Y194|GSTP1_Y4|SHC1_Y272|VAV2_Y172|CTNNB1_Y142|SHC1_Y239|GAB1_Y406|BECN1_Y233|GPRC5A_Y350|SQSTM1_Y433|SCD_Y14|ANXA1_Y21|SCD_Y55|HIP1_Y152|BECN1_Y229|PTPN1_Y66|EGFR_Y1092|GAB1_Y659|SHC1_Y240|GAB1_Y373|SHC3_Y218|KCNJ4_Y234|GAB1_Y589|SHC3_Y256|PPP2CA_Y307|PKM_Y148|USP8_Y810|ASAP3_Y34|GNAI1_Y155|EGFR_Y1110|KCNN1_Y109|CCDC88A_Y1799|EGFR_Y1197|AGO2_Y393|PRKDC_T2609|VAV2_Y142|GPRC5A_Y320|PFKP_Y64|SHC1_Y317|STING1_Y245|CCDC50_Y304|EGFR_Y1016|PLCG1_Y771|PTK2_Y5|PCNA_Y211|SPRED1_S105|PLD2_Y296|USP8_Y717|SCD_Y41|EGFR_Y869|VAV2_Y159|BECN1_Y352|EPB41_Y418|GAB1_Y447|GAB1_Y472|SHC1_Y195|NIBAN2_Y593|HDAC6_Y570|LRRK1_Y971|ATM_Y370|PDP1_Y381|PLCG1_Y783|HDAC1_Y72|TLR3_Y858|ABCA1_S2054|RGS16_Y168|GNAI1_Y154|PTK2_Y194|CTNNB1_Y654|CCDC88C_Y2025|EZR_Y354|TRIP13_Y206|LYN_Y32|GAB1_Y285|GSTP1_Y199|CCDC50_Y279|SOX2_Y277|IKBKE_Y179|KCND3_Y136|GPRC5A_Y317|CCDC88A_Y1765|CCDC50_Y217|GPRC5A_Y347|SHC3_Y301|EZR_Y146|MYL12A_Y155|SHC3_Y257|PPARD_Y108|SHC3_Y283|PPARG_Y74|SHC3_Y219|EGFR_Y1172|GAB1_Y627|TRIP13_Y56|IKBKE_Y153	RKDTKEIYTHFTCAT-p;u	MPPYTVVYFPVRGRC-p;u	EEPPDHQYYNDFPGK-p;u	____MPPYTVVYFPV-p;u	ELFDDPSYVNVQNLD-p;u	EDGGDDIYEDIIKVE-p;u	AVVNLINYQDDAELA-p;u	EEPPDHQYYNDFPGK-p;u	DASSQDCYDIPRAFP-p;u	EAQYQREYSEFKRQQ-p;u	WPSPYKDYEVKKEGS-p;u	AALDTIQYSKHPPPL-p;u	QDDISSSYTTTTTIT-p;u	IENEEQEYVQTVKSS-p;u	PDIKDDIYDPTYKDK-p;u	LLRTKMEYHTKNPRF-p;u	LDQEEAQYQREYSEF-p;u	LHQEDNDYINASLIK-p;u	TFLPVPEYINQSVPK-p;u	VADERVDYVVVDQQK-p;u	EPPDHQYYNDFPGKE-p;u	ASDTDSSYCIPTAGM-p;u	GDGSDHPYYNSIPSK-p;u	YMTQEGEYLPLDQRD-p;u	SHDSEENYVPMNPNL-p;u	FAGKEQTYYQGRHLG-p;u	VTRRTPDYFL_____-p;u	KITLDNAYMEKCDEN-p;u	DYFNRNCYQDDINRS-p;u	FAAKMPRYRGAALAR-p;u	LNDSAAYYLNDLDRI-p;u	GSVQNPVYHNQPLNP-p;u	KRKRLSDYALIFGMF-p;u	QSKDSNPYATLPRAS-p;u	STAENAEYLRVAPQS-p;u	ASFNTDPYVREFGIM-p;u	LTPMFVETQASQGTL-p;u	TENDDDVYRSLEELA-p;u	GDTLYAPYSTHFQLQ-p;u	VYFIYEGYQGMVDGG-p;u	ELFDDPSYVNVQNLD-p;u	RVYSNSIYELLENGQ-p;u	SSHKGFHYKH_____-p;u	DVVDADEYLIPQQGF-p;u	IGTAEPDYGALYEGR-p;u	___MAAAYLDPNLNH-p;u	QLTFALRYLNFFTKA-p;u	KFGLTFQSPADARAF-p;u	LILKCSSYRQARWWA-p;u	PSKLKRSYSSPDITQ-p;u	KLETMPLYLEDDIRP-p;u	LGAEEKEYHAEGGKV-p;u	HDLGEDIYDCVPCED-p;u	KSKELPLYCSGGLRF-p;u	RLDGENIYIRHSNLM-p;u	SEELDENYVPMNPNS-p;u	EPIQEANYVPMTPGT-p;u	EPPDHQYYNDFPGKE-p;u	PIDWGEEYSNSGGGG-p;u	SSNFDSIYICPSTFA-p;u	TQQTEEQYFQFLAKF-p;u	SLEISQSYTTTQRES-p;u	DQLNDNEYTKFIPPN-p;u	EGRNPGFYVEANPMP-p;u	TKYHSDDYIKFLRSI-p;u	FLEEIPDYKLNHALC-p;u	GGNKRKLSTAMALIG-p;u	TLMEKDSYPRFLKSP-p;u	QLNDSAAYYLNDLDR-p;u	ALEKKSNYEVLEKDV-p;u	RNEGVATYAAAVLFR-p;u	PQTVWYEYGCV____-p;u	LMLRLQDYEEKTKKA-p;u	RLSSRYRYGQLIEIN-p;u	RNTERTIYVRDPTSN-p;u	TEADGELYVFNTPSG-p;u	AFLASPEYVNLPING-p;u	TDGEDADYTHFTNQQ-p;u	LRDMISMYLPGAEVP-p;u	SVYGTEEYLHPDMYE-p;u	GDCCYEEYKDRKREN-p;u	EETGDTLYAPYSTHF-p;u	PRKTEDTYFISSAGK-p;u	MAEEKKAYKKAKERE-p;u	AHAWPSPYKDYEVKK-p;u	PTGEAPTYVNTQQIP-p;u	KEVHKSGYLSSERLI-p;u	DKKGNFNYIEFTRIL-p;u	AGKEQTYYQGRHLGD-p;u	TIRMKLEYEKCERSC-p;u	RQGSSDIYSTPEGKL-p;u	YDLKLQEYQSAIKVE-p;u	DGSDHPYYNSIPSKM-p;u	ISLDNPDYQQDFFPK-p;u	KGDKQVEYLDLDLDS-p;u	HNIVFGDYTWTEFDE-p;u	GEEGQSIYKLTDFGA-p;u
KINASE-PSP_EEF2K	n=13|EEF2_T57|EEF2K_S396|EEF2K_S366|EEF2K_S78|STAT3_Y705|GSK3B_S9|EEF2K_S441|EEF2K_S500|EEF2K_T348|EEF2K_T353|EEF2K_S445|EEF2K_S474|PKM_T129	RAGETRFTDTRKDEQ-p;u	TFDSLPSSPSSATPH-p;u	SPQVRTLSGSRPPLL-p;u	SSGSPANSFHFKEAW-p;u	DPGSAAPYLKTKFIC-p;u	SGRPRTTSFAESCKP-p;u	ESENSGDSGYPSEKR-p;u	RLHLPRASAVALEVQ-p;u	KLLQSAKTILRGTEE-p;u	AKTILRGTEEKCGSP-p;u	SGDSGYPSEKRGELD-p;u	KYESDEDSLGSSGRV-p;u	GLIKGSGTAEVELKK-p;u
KINASE-PSP_DYRK2	n=46|SIAH2_S68|CARHSP1_S41|DCX_S306|CDC25A_S283|SIAH2_T119|KATNA1_S42|TP53_S46|CDC25A_S321|CDC25A_S107|DYRK2_S483|CDC25A_S18|KATNA1_S109|DYRK2_T484|DYRK2_T32|KATNA1_T133|PSMC4_T25|DYRK2_T488|DYRK2_T82|CRMP1_S522|EIF4EBP1_S65|SNAI1_S104|DYRK2_Y309|H3-3A_T45|CDC25A_S88|HSF1_S363|NOTCH1_T2511|SIAH2_T26|CARHSP1_S30|CDC25A_S320|CARHSP1_S32|HSF1_S307|HSF1_S320|DPYSL3_S522|DPYSL2_S522|MAPT_T212|DYRK2_S497|DYRK2_T33|SIAH2_S16|HSF1_S326|EIF4EBP1_S101|CDC25A_S156|CDC25A_S185|TBK1_S527|DYRK2_S489|SIAH2_S28|HSF1_T323	GGGAGPVSPQHHELT-p;u	LRGNVVPSPLPTRRT-p;u	GPMRRSKSPADSANG-p;u	PERSQEESPPGSTKR-p;u	PTCRGALTPSIRNLA-p;u	QMNKYLYSVKDTYLQ-p;u	AMDDLMLSPDDIEQW-p;u	QSLSLASSPKGTIEN-p;u	NPMRRIHSLPQKLLG-p;u	SVKRITESTGAITSI-p;u	RRLLFACSPPPASQP-p;u	VPVERRPSPGPRKRQ-p;u	VKRITESTGAITSIS-p;u	SNKRTVLTTQPNGLT-p;u	HGNRPSTTVRVHRSS-p;u	LSVSRPQTGLSFLGP-p;u	TESTGAITSISKLPP-p;u	KVKATPMTPEQAMKQ-p;u	PAPSAKSSPSKHQPP-p;u	FLMECRNSPVTKTPP-p;u	GKGSQPPSPPSPAPS-p;u	EHQRVYTYIQSRFYR-p;u	PHRYRPGTVALREIR-p;u	DSGFCLDSPGPLDSK-p;u	DTEGRPPSPPPTSTP-p;u	VPEHPFLTPSPESPD-p;u	PPPQPQHTPSPAAPP-p;u	TPRSRERSPSPLRGN-p;u	HQSLSLASSPKGTIE-p;u	RSRERSPSPLRGNVV-p;u	EPPSPPQSPRVEEAS-p;u	ASPGRPSSVDTLLSP-p;u	PAGSARGSPTRPNPP-p;u	PASSAKTSPAKQQAP-p;u	TPGSRSRTPSLPTPP-p;u	ISKLPPPSSSASKLR-p;u	NKRTVLTTQPNGLTT-p;u	PSANKPCSKQPPPQP-p;u	SSVDTLLSPTALIDS-p;u	SQSHLRNSPEDKRAG-p;u	KKPVRPVSRGCLHSH-p;u	SAPARMLSSNERDSS-p;u	QDIDSRLSPGGSLAD-p;u	ESTGAITSISKLPPP-p;u	PQPQHTPSPAAPPAA-p;u	GRPSSVDTLLSPTAL-p;u
KINASE-PSP_DYRK1B	n=13|ID2_T27|DYRK1B_Y271|NKX3-1_S186|CDKN1A_S153|HNF1A_S249|NKX3-1_S185|DYRK1B_Y273|H3-3A_T45|EHMT2_T555|CCND1_T288|DYRK1B_S421|LIN52_S28|SF3B1_T434	LGISRSKTPVDDPMS-p;u	CQLGQRIYQYIQSRF-p;u	TKRKQLSSELGDLEK-p;u	SMTDFYHSKRRLIFS-p;u	IQRGVSPSQAQGLGS-p;u	KTKRKQLSSELGDLE-p;u	LGQRIYQYIQSRFYR-p;u	PHRYRPGTVALREIR-p;u	IPRGDGVTPPAGTAA-p;u	VDLACTPTDVRDVDI-p;u	YEPAARISPLGALQH-p;u	FEKLDRASPDLWPEQ-p;u	PARKLTATPTPLGGM-p;u
KINASE-PSP_DYRK1A	n=39|MAPT_S199|MAPT_S396|MAPT_S404|TRAF3_S75|MEF2D_S251|CCNL2_S369|CCND1_T286|AMPH_S295|FOXO1_S329|CDKL5_S308|CCNL2_S330|SNCA_S87|DNM1_S857|RCAN1_S167|MAPT_S202|TRAF3_T29|AMPH_T310|MAPT_T217|RCAN1_T247|POLR2A_S1616|GLI1_S408|DYRK1A_S529|NFATC1_S261|AMPH_S293|SF3B1_T273|NFATC1_S409|MAPT_T212|CCNL2_S338|LIN52_S28|POLR2A_S1619|SPRY2_T75|NFATC1_S403|TP53_S15|MAPT_T205|SF3B1_T434|MAPT_S422|TRAF3_S9|NFATC1_S278|AMPH_T312	GDRSGYSSPGSPGTP-p;u	GAEIVYKSPVVSGDT-p;u	PVVSGDTSPRHLSNV-p;u	CGHRFCESCMAALLS-p;u	NKVIPAKSPPPPTHS-p;u	AKKAKADSPVNGLPK-p;u	EEVDLACTPTDVRDV-p;u	PARPRSPSQTRKGPP-p;u	STISGRLSPIMTEQD-p;u	RLLDRSPSRSAKRKP-p;u	LDGTSGFSPAPKLVE-p;u	KTVEGAGSIAAATGF-p;u	ASPSRPESPRPPFDL-p;u	FLISPPASPPVGWKQ-p;u	SGYSSPGSPGTPGSR-p;u	HTDRSAGTPVFVPEQ-p;u	VPPLPKVTPTKELQQ-p;u	SRTPSLPTPPTREPK-p;u	QTRRPEYTPIHLS__-p;u	TPQSPSYSPTSPSYS-p;u	GPLPRAPSISTVEPK-p;u	SNSGRARSDPTHQHR-p;u	ARSSRPASPCNKRKY-p;u	PAPARPRSPSQTRKG-p;u	ATPGRGDTPGHATPG-p;u	LSPTSYMSPTLPALD-p;u	TPGSRSRTPSLPTPP-p;u	PAPKLVESPKEGKGS-p;u	FEKLDRASPDLWPEQ-p;u	SPSYSPTSPSYSPTS-p;u	KPAPRPSTQHKHERL-p;u	WAKPKPLSPTSYMSP-p;u	PSVEPPLSQETFSDL-p;u	SSPGSPGTPGSRSRT-p;u	PARKLTATPTPLGGM-p;u	GSIDMVDSPQLATLA-p;u	ESSKKMDSPGALQTN-p;u	NGRQPPYSPHHSPTP-p;u	PLPKVTPTKELQQEN-p;u
KINASE-PSP_DNAPK/PRKDC	n=138|POU2F1_S92|FUS_T19|DCLRE1C_S503|MCC_S120|POU5F1_S93|IRF3_T135|POU2F1_T226|XRCC4_S327|WRN_S319|XRCC4_S304|TP53_S37|POLL_T204|XPA_S196|FUS_S42|POU2F1_S78|IGFBP3_S183|WRN_S440|HSP90AA1_T7|XRCC5_S580|H2AX_T136|POU2F1_T100|HNRNPU_S59|RPA2_S29|TP53_S9|FH_T236|PNKP_S114|POU2F1_T162|TP53_S46|HOXA11_T119|SRF_S446|TP53_T18|AKT1_S473|XRCC6_S6|SOX2_S251|FUS_S131|MAPKAP1_S186|FUS_S30|DCLRE1C_S553|GOLPH3_T148|WRN_S467|FUS_T68|NHEJ1_S55|POU2F1_S167|SRF_S435|DCLRE1C_S645|RPA2_S4|EGR1_S301|IKBKG_S43|POU2F1_S85|NABP2_S134|HNRNPU_S59|LIG4_T650|VIM_S459|PRKDC_T3950|MAPKAP1_S367|XRCC5_S577|POU2F1_S81|XRCC1_S371|PELP1_S1033|VIM_S430|POU2F1_S232|FUS_T11|XRCC4_S320|RAG2_S365|XRCC6_S51|XRCC5_T715|PDX1_T11|PRKDC_T2638|TOP1_S10|PRKDC_T2609|POU2F1_S147|FUS_S54|XRCC6_S27|MAPKAP1_S343|PNKP_S126|FUS_S142|DCLRE1C_S516|NHEJ1_T266|H1-2_T146|CDKN1B_S140|XPA_S173|POU5F1_S111|NFKB1_S20|PRKDC_T2647|DCLRE1C_S548|MCC_S118|PRKDC_S2612|POLR2A_S1616|MED1_T1457|RPA2_S8|ASF1A_S192|HSP90AA1_T5|FUS_S84|AIRE_T68|HOXA11_S98|RPA2_S33|TP53_S20|FUS_S117|AIRE_S156|PRKAG1_T284|RPA2_S23|NHEJ1_S263|FUS_S61|FUS_S26|GOLPH3_T143|DCLRE1C_S538|XRCC4_S260|POU2F1_S141|XRCC4_S328|PRKDC_S3205|POLR2A_S1621|CHEK2_T68|XRCC6_S33|CASP2_S139|RPA2_T21|H2AX_S139|TGM2_T162|PRKAG1_S192|FUS_S87|NHEJ1_S251|CHEK2_T387|POU2F1_S88|TP53_S15|NHEJ1_S245|POU2F1_S143|TDP1_S81|USF1_S262|NHEJ1_T223|PRKDC_S2056|NHEJ1_S132|VCP_S784|DCLRE1C_S534|PNPT1_S776|VIM_S56|CHEK2_T383|AKT1_T308|FUS_T7|FUS_S112	SQPSQQPSVQAAIPQ-p;u	QSYGAYPTQPGQGYS-p;u	NDEITDESLENFPSS-p;u	LRSELSQSQHEVNED-p;u	PQGGLETSQPEGEAG-p;u	GGGSTSDTQEDILDE-p;u	LQAQNLLTQLPQQSQ-p;u	SLETLRNSSPEDLFD-p;u	SNNLNLLSFEDSTTG-p;u	ENSRPDSSLPETSKK-p;u	NVLSPLPSQAMDDLM-p;u	EASDGEETQVSAADL-p;u	RSLEVWGSQEALEEA-p;u	QQSYSGYSQSTDTSG-p;u	QSKSNEESGDSQQPS-p;u	KKGHAKDSQRYKVDY-p;u	DTSYVIESDEDLEME-p;u	_MPEETQTQDQPMEE-p;u	GAHFSVSSLAEGSVT-p;u	PSGGKKATQASQEY_-p;u	VQAAIPQTQLMLAGG-p;u	AMEPGNGSLDLGGDS-p;u	QSPGGFGSPAPSQAE-p;u	EEPQSDPSVEPPLSQ-p;u	IKIGRTHTQDAVPLT-p;u	EETRTPESQPDTPPG-p;u	ASAATPMTQIPLSQP-p;u	AMDDLMLSPDDIEQW-p;u	ANVYHHPTPAVSSNF-p;u	STMQVSHSQVQEPGG-p;u	EPPLSQETFSDLWKL-p;u	RPHFPQFSYSASGTA-p;u	__MSGWESYYKTEGD-p;u	VKSEASSSPPVVTSS-p;u	QPQSGSYSQQPSYGG-p;u	VYLPLHSSQDRLLPM-p;u	QGYSQQSSQPYGQQS-p;u	QGSQGWDSQSDTVLL-p;u	KETQPPETVQNWIEL-p;u	DTSYVIESDEDLEME-p;u	SQNTGYGTQSTPQGY-p;u	QVDTSVVSQRAKELN-p;u	PMTQIPLSQPIQIAQ-p;u	LTVLNAFSQAPSTMQ-p;u	NLSTNADSQSSSDFE-p;u	____MWNSGFESYGS-p;u	AFATQSGSQDLKALN-p;u	PAMLHLPSEQGAPET-p;u	SGDSQQPSQPSQQPS-p;u	NDSNPSASQPTTGPS-p;u	AMEPGNGSLDLGGDS-p;u	HLKAPNLTNVNKISN-p;u	GQVINETSQHHDDLE-p;u	GHAFGSATQFLPVPE-p;u	DGVFEEDSQIDIATV-p;u	EQGGAHFSVSSLAEG-p;u	SNEESGDSQQPSQPS-p;u	FANTPKYSQVLGLGG-p;u	LAPEALPSQGEVERE-p;u	LRETNLDSLPLVDTH-p;u	LTQLPQQSQANLLQS-p;u	NDYTQQATQSYGAYP-p;u	HISAENMSLETLRNS-p;u	EQTTFTNSQTSTEDP-p;u	ASKAMFESQSEDELT-p;u	KDKPSGDTAAVFEEG-p;u	EEQYYAATQLYKDPC-p;u	VAGQIRATQQQHDFT-p;u	GDHLHNDSQIEADFR-p;u	LTPMFVETQASQGTL-p;u	HSASQQHSAAGATIS-p;u	TSGYGQSSYSSYGQS-p;u	QEENLEASGDYKYSG-p;u	DLDSTLESQSAWEFC-p;u	PPGTPLVSQDEKRDA-p;u	SYGGQQQSYGQQQSY-p;u	SSTVAGGSQSPKLFS-p;u	QLVSSAPTLSAPEKE-p;u	KKAAGGATPKKSAKK-p;u	PKTDPSDSQTGLAEQ-p;u	VKKNPHHSQWGDMKL-p;u	ESNSDGASPEPCTVT-p;u	QMFHLDPSLTHTIFN-p;u	QQHDFTLTQTADGRS-p;u	THITEQGSQGWDSQS-p;u	SELRSELSQSQHEVN-p;u	MFVETQASQGTLQTR-p;u	TPQSPSYSPTSPSYS-p;u	HSKSPAYTPQNLDSE-p;u	MWNSGFESYGSSSYG-p;u	GWSTSENSLNVMLES-p;u	___MPEETQTQDQPM-p;u	STGGYGSSQSSQSSY-p;u	ALLSWLLTQDSTAIL-p;u	RDCLQAPSAAGVPGD-p;u	GFGSPAPSQAEKKSR-p;u	PLSQETFSDLWKLLP-p;u	SGSYGSSSQSSSYGQ-p;u	RGTASPGSQLKAKPP-p;u	LKCYLHETLETIINR-p;u	GAGGYTQSPGGFGSP-p;u	QPEQLVSSAPTLSAP-p;u	SYSSYGQSQNTGYGT-p;u	TQPGQGYSQQSSQPY-p;u	ALKHVKETQPPETVQ-p;u	HISSQNSSQSTHITE-p;u	KDDSIISSLDVTDIA-p;u	AAAVQQHSASQQHSA-p;u	LETLRNSSPEDLFDE-p;u	TPLPEDNSMNVDQDG-p;u	SYSPTSPSYSPTSPS-p;u	SSLETVSTQELYSIP-p;u	ASGDYKYSGRDSLIF-p;u	LSCDYDLSLPFPVCE-p;u	YGGAGGYTQSPGGFG-p;u	GKKATQASQEY____-p;u	ERQEYVLTQQGFIYQ-p;u	KPEFMSKSLEELQIG-p;u	GYGSSQSSQSSYGQQ-p;u	ASLQGIDSQCVNQPE-p;u	LMRTLCGTPTYLAPE-p;u	SQQPSQPSQQPSVQA-p;u	PSVEPPLSQETFSDL-p;u	PHTSNSASLQGIDSQ-p;u	AVQQHSASQQHSAAG-p;u	PKRQKSGSQEDLGWC-p;u	RQSNHRLSEELQGLD-p;u	DLYMAVTTQEVQVGQ-p;u	VQSYSYSSQDPRPAT-p;u	LASPSLVSQHLIRPL-p;u	NQGGAGPSQGSGGGT-p;u	GESTHISSQNSSQST-p;u	IVMGEPISQSSSNSQ-p;u	SRSLYASSPGGVYAT-p;u	GETSLMRTLCGTPTY-p;u	KDGATMKTFCGTPEY-p;u	_MASNDYTQQATQSY-p;u	APSSTSGSYGSSSQS-p;u
KINASE-PSP_DAPK3	n=21|PPP1R14A_S12|DAPK3_T306|DAPK3_S311|LMO7_S863|MYL9_T19|PPP1R14A_T38|MDM2_S186|CDKN1A_T145|BECN1_S90|TRIP12_S312|MDM2_S166|RPL13A_S77|MYL12B_S20|TP53_S20|DAPK3_T180|MYL9_S20|DAPK3_T225|DAPK3_T265|MYL12B_T19|CDC14A_S484|DAPK3_T299	RLGKRVLSKLQSPSR-p;u	TTRLKEYTIKSHSSL-p;u	EYTIKSHSSLPPNNS-p;u	LKNLKRRSQFFEQGS-p;u	KKRPQRATSNVFAMF-p;u	QKRHARVTVKYDRRE-p;u	RQRKRHKSDSISLSF-p;u	QGRKRRQTSMTDFYH-p;u	IPPARMMSTESANSF-p;u	STKKRSESPPAELPS-p;u	SSRRRAISETEENSD-p;u	PYHFRAPSRIFWRTV-p;u	KRPQRATSNVFAMFD-p;u	PLSQETFSDLWKLLP-p;u	EFKNIFGTPEFVAPE-p;u	KRPQRATSNVFAMFD-p;u	LGETKQETLTNISAV-p;u	KDPKRRMTIAQSLEH-p;u	KKRPQRATSNVFAMF-p;u	INSRLASSLGNLNAA-p;u	PERRRLKTTRLKEYT-p;u
KINASE-PSP_DAPK1	n=23|DDX58_S654|CAMKK2_S511|HSF1_S230|TP53_T18|PIN1_S71|DAPK1_S289|DDX58_T671|TP53_S269|TPM1_S283|GRIN2B_S1303|DDX58_S764|DAPK1_S308|DDX58_T770|RPL13A_S77|MYL12B_S20|DDX58_S8|BECN1_T119|TP53_S20|DDX58_T674|MYL9_S20|MCM3_S160|PELI1_S39|DDX58_T667	IEGNPKLSFLKPGIL-p;u	RREERSLSAPGNLLT-p;u	PKYSRQFSLEHVHGS-p;u	EPPLSQETFSDLWKL-p;u	HSQSRRPSSWRQEKI-p;u	QALSRKASAVNMEKF-p;u	RGKTNQNTGMTLPAQ-p;u	GNLLGRNSFEVRVCA-p;u	HALNDMTSI______-p;u	NKLRRQHSYDTFVDL-p;u	KEKMMNDSILRLQTW-p;u	ARKKWKQSVRLISLC-p;u	DSILRLQTWDEAVFR-p;u	PYHFRAPSRIFWRTV-p;u	KRPQRATSNVFAMFD-p;u	MTTEQRRSLQAFQDY-p;u	LSRRLKVTGDLFDIM-p;u	PLSQETFSDLWKLLP-p;u	TNQNTGMTLPAQKCI-p;u	KRPQRATSNVFAMFD-p;u	KTIERRYSDLTTLVA-p;u	GDRGRRKSRFALFKR-p;u	ILTGRGKTNQNTGMT-p;u
KINASE-PSP_CSK	n=7|YES1_Y537|PTPRC_Y1216|LCK_Y505|SRC_Y530|HCK_Y411|SRC_Y419|FYN_Y531	FTATEPQYQPGENL_-p;u	MVSTFEQYQFLYDVI-p;u	FTATEGQYQPQP___-p;u	FTSTEPQYQPGENL_-p;u	RVIEDNEYTAREGAK-p;u	RLIEDNEYTARQGAK-p;u	FTATEPQYQPGENL_-p;u
KINASE-PSP_Cot/MAP3K8	n=25|RDX_T564|IRF3_T180|EZR_T567|ABL1_T735|MAP2K1_S222|RPS6KA1_S380|CDK1_T161|MAP2K1_S218|PLK1_S137|IRF3_S175|CHEK1_S345|MAP2K2_S222|NPM1_T199|IRF3_S123|MAP2K3_S218|CREB1_S119|EIF4G1_S1147|MAP2K6_S207|EIF4EBP1_T70|PLK1_T210|MSN_T558|IRF3_S188|MAP2K2_S226|H2BC3_S32|IRF3_S173	AGRDKYKTLRQIRQG-p;u	SPSLDNPTPFPNLGP-p;u	QGRDKYKTLRQIRQG-p;u	DTEWRSVTLPRDLQS-p;u	LIDSMANSFVGTRSY-p;u	HQLFRGFSFVATGLM-p;u	GIPIRVYTHEVVTLW-p;u	VSGQLIDSMANSFVG-p;u	LELCRRRSLLELHKR-p;u	PQPLRSPSLDNPTPF-p;u	LVQGISFSQPTCPDH-p;u	VSGQLIDSMANSFVG-p;u	VKKSIRDTPAKNAQK-p;u	DFSQPDTSPDTNGGG-p;u	ISGYLVDSVAKTMDA-p;u	EILSRRPSYRKILND-p;u	VVQRSSLSRERGEKA-p;u	ISGYLVDSVAKTIDA-p;u	RNSPVTKTPPRDLPT-p;u	YDGERKKTLCGTPNY-p;u	LGRDKYKTLRQIRQG-p;u	PFPNLGPSENPLKRL-p;u	LIDSMANSFVGTRSY-p;u	DGKKRKRSRKESYSI-p;u	PCPQPLRSPSLDNPT-p;u
KINASE-PSP_CLK2	n=11|PAGE4_S7|PAGE4_S73|PTPN1_S243|PAGE4_S79|PAGE4_T71|PAGE4_T85|PTPN1_S50|PAGE4_T94|PAGE4_T51|PAGE4_S9|PTPN1_S242	_MSARVRSRSRGRGD-p;u	MDLEKTRSERGDGSD-p;u	DKRKDPSSVDIKKVL-p;u	RSERGDGSDVKEKTP-p;u	QEMDLEKTRSERGDG-p;u	GSDVKEKTPPNPKHA-p;u	RNRYRDVSPFDHSRI-p;u	PNPKHAKTKEAGDGQ-p;u	PGQEREGTPPIEERK-p;u	SARVRSRSRGRGDGQ-p;u	MDKRKDPSSVDIKKV-p;u
KINASE-PSP_CLK1	n=13|ABL1_T735|RBM17_S222|RBM17_S288|PTPN1_S243|SNRNP70_S226|RBM17_S204|RBM17_S62|PTPN1_S50|RBM17_S202|RBM17_S266|RBM17_S291|RBM17_S48|PTPN1_S242	DTEWRSVTLPRDLQS-p;u	EEQDRPRSPTGPSNS-p;u	DATEKDASKKSDSNP-p;u	DKRKDPSSVDIKKVL-p;u	YDERPGPSPLPHRDR-p;u	DSRPRSQSSKAAIPP-p;u	IDLKRGGSSDDRQIV-p;u	RNRYRDVSPFDHSRI-p;u	EEDSRPRSQSSKAAI-p;u	QGLSTALSVEKTSKR-p;u	EKDASKKSDSNPLTE-p;u	KSQRTKQSTVLAPVI-p;u	MDKRKDPSSVDIKKV-p;u
KINASE-PSP_CK2B/CSNK2B	n=13|ATF4_S215|MYH9_S1916|DLG3_S295|SEC63_S748|RAD17_S678|TP53_S392|SNAI1_S92|SORT1_S825|CCDC106_S147|CCDC106_S130|FADD_S200|SEC63_S574|SEC63_S576	IKEEDTPSDNDSGIC-p;u	AMNREVSSLKNKLRR-p;u	QGVTSNTSDSESSSK-p;u	DSEGFEDSFEEEEEE-p;u	IIIEDYESDGT____-p;u	FKTEGPDSD______-p;u	VAELTSLSDEDSGKG-p;u	KSGYHDDSDEDLLE_-p;u	SGASEEGSASERRRQ-p;u	GGAGGEASDPESAAS-p;u	MSPMSWNSDASTSEA-p;u	EEVSDKGSDSEEEET-p;u	VSDKGSDSEEEETNR-p;u
KINASE-PSP_CK2A2/CSNK2A2	n=20|CTNNB1_T112|SMC3_S1067|CSNK2B_S3|CCNH_T315|XRCC1_T523|CDC37_S13|CTNNB1_T102|TP73_T27|TYMS_S124|NKX3-1_T93|XRCC1_T488|SRPK1_S555|XRCC1_S485|SRPK1_S51|CTNNB1_S29|XRCC1_S518|XRCC1_T519|NKX3-1_T89|HSF1_T142|CSNK2B_S2	EGMQIPSTQFDAAHP-p;u	GDVEGSQSQDEGEGS-p;u	_____MSSSEEVSWI-p;u	KHEEEEWTDDDLVES-p;u	AGSTDENTDSEEHQE-p;u	VWDHIEVSDDEDETH-p;u	RAAMFPETLDEGMQI-p;u	SSLEPDSTYFDLPQS-p;u	FLDSLGFSTREEGDL-p;u	EAETLAETEPERHLG-p;u	GAEDSGDTEDELRRV-p;u	DYLFEPHSGEEYTRD-p;u	QDNGAEDSGDTEDEL-p;u	QEEEILGSDDDEQED-p;u	VSHWQQQSYLDSGIH-p;u	GEDPYAGSTDENTDS-p;u	EDPYAGSTDENTDSE-p;u	AAPEEAETLAETEPE-p;u	DSVTKLLTDVQLMKG-p;u	______MSSSEEVSW-p;u
KINASE-PSP_CK2A1/CSNK2A1	n=571|DDX58_S854|PAK1_S223|DDIT3_S31|MME_S6|PTEN_S380|RPS6KA5_S760|PPP1R2_S87|CAV2_S36|SPTBN1_S2110|YWHAQ_S232|FAF1_S291|MYH10_S1956|ZC3H8_T32|CDC27_S154|OCLN_T404|TARDBP_S379|L1CAM_S1181|XRCC1_T488|GRB14_S362|CBX1_T51|MAPRE2_S236|SQSTM1_S403|ESR1_S282|ATF4_S184|TCOF1_T210|ECE1_S20|XRCC1_S421|VTN_T76|RNPS1_S53|CTNNA1_S641|NCOR2_S2511|YY1_S118|WAS_S483|NOL3_T149|DNAJB2_S247|STAT1_S727|CERS5_S356|ECE1_S18|EIF5_T207|SLITRK1_S695|HMGN1_S99|PACS1_S278|PLD1_S611|MRE11_S688|NR3C2_S111|MAPK9_S407|JUN_S243|NCF1_S348|ATF1_S47|OTUB1_S16|MRTO4_S235|FANCD2_S891|TLE1_S239|CDH1_S850|TARDBP_S410|BMI1_S110|WASF2_S497|AIP_S43|CASQ2_S385|HMGA1_S92|NCAPH_S570|TINF2_S396|HOXB7_S133|GMFB_S53|SLC3A2_S408|FMR1_S500|DNAJB2_S250|FAF1_S289|CERS4_S342|MDC1_S218|RRAD_S257|CD5_S482|APOE_S314|FANCD2_S898|CFTR_T421|DTD1_S194|GBF1_S297|PDCL_S296|HSPA1B_T636|CERS6_S347|HMGN1_S89|CALM3_S102|SSRP1_S510|HHEX_S163|IL16_S743|GRB14_S358|JUN_S249|MDC1_S402|DAXX_S737|RPS6KA5_S757|PLD1_S610|SSRP1_S688|SLC9A5_S712|PSEN2_S9|XRCC1_S418|ATF4_S215|SHOX_S106|IP6K2_S356|NFKBIA_S36|PTPRCAP_S153|GRB14_S370|ARRB2_T382|PPP1R2_S121|TOP1_S506|SRPK1_S555|PIAS1_S467|MYH2_S1921|MYH10_S1952|SIRT1_S661|PHF8_S854|SAT1_S146|TOP2A_S1525|IGFBP1_S144|ATXN3_S347|DDX58_T770|IGFBP3_S194|SMC3_S1067|SSB_S366|NFKBIA_S283|MYB_S12|XRCC1_S416|BIK_S35|PDCL_S25|CSNK2B_S3|XRCC1_S408|CERS5_S350|NR3C2_S459|MDC1_S299|CREB1_S97|CTDP1_S942|MYH9_S1916|TELO2_S487|MRE11_S558|RRN3_S170|ATXN3_S236|FUNDC1_S13|PIAS1_S466|XRCC1_S485|PAWR_S231|MDM2_S260|ATXN3_S335|STARD10_S284|HOXB7_T203|HMGA1_S91|HOXB7_T204|TERF1_T122|H2AC17_Y57|NPHP1_S126|CERS6_S341|MDC1_S329|NFKBIA_S288|HSP90AB1_S718|SLC3A2_S527|MYL12B_T135|TELO2_S491|HTT_S13|XRCC1_S475|AKT1_S129|ACE_S1299|MCM2_S41|CDC34_S203|BCAM_S598|XRCC1_S578|RRAD_S273|DTD1_S204|MDC1_T220|ABCF1_S140|XRCC1_S525|CD6_S482|HSP90AA1_S263|EIF3J_S127|ATF1_S36|CARD9_T531|WAS_S484|BRCA1_S1572|CCNH_T315|DDX58_S855|HHEX_S177|EIF5_S390|SRF_S85|RRAD_S214|DLG3_S295|CDC34_S222|DNMT3A_S390|TUBB3_S444|IP6K2_S347|ABCF1_S109|DDIT3_S30|RELA_S529|MAPK9_T404|ECD_S503|DHFR_S145|ANP32A_S158|SRPK1_S51|HSP90AA1_S726|CALM3_S82|NOTCH1_S1900|MDC1_T378|AATF_S320|GADD45GIP1_S221|DDIT3_S14|MCM2_S13|TP53_S46|IGF2R_S2484|ERCC3_S751|FGF14_S230|IFI16_S132|PDIA6_S22|HMGN1_S8|ESR1_S167|C1R_S206|AKT2_S131|LEF1_S61|NPM1_S125|AATF_S321|CLIP1_S1364|CFTR_S427|ATF1_S41|TP53_S6|EIF2S2_S2|HSP90AA1_T725|SLC29A1_S254|ECE1_T9|HSP90AA1_T36|SLC9A5_S702|UBE2R2_S233|CDC34_T233|TP53_T150|PSEN2_S330|EEF1D_S162|CD6_S484|AMPH_T387|ABCC1_T249|CFTR_S511|ABCA1_S1255|EIF5_T208|JUN_T231|PSEN2_S7|FURIN_S775|IGFBP3_S140|CETN2_T138|CALU_T73|DDIT3_S15|MAPK1_S246|XRCC1_S410|MYC_S252|MDC1_T404|PPP1R2P3_S121|AMPH_T350|MDC1_T331|NR4A1_S152|RNF7_T10|HMGN1_S86|PPP1R2P3_S127|UIMC1_S44|XPC_S94|XRCC1_T523|PPP1R2_S122|DTD1_S196|CEBPD_S57|TFPI_S30|FNIP1_S946|CDH1_S853|MYH10_T1960|CERS4_S349|IGF2R_S2409|XRCC1_S518|PTEN_S385|CASQ2_S393|NFKBIA_S293|MDC1_T455|WASF2_S484|TWIST1_S20|MDC1_S453|NCF1_S283|MYH9_S1943|STX1A_S14|RAD9A_S341|HES6_S183|CDKN1B_S83|AATF_S155|CORO1C_S463|SEC63_S748|HMGN1_S7|MAPK1_S248|ANP32B_T244|IGFBP3_S138|VHL_S43|CDC34_S231|PIP4K2A_S304|MYBL1_S7|DHFR_S168|EXOSC9_S394|AATF_S288|DPF3_S348|MAZ_S460|MEF2A_S289|TWIST1_S18|PDIA6_S428|RPAP3_S119|CALM3_T80|NCAPG_S975|MYC_S249|FGF14_S228|RAD51_T13|ATF1_S50|SLC9A5_S711|CHD4_S310|DTD1_T187|XRCC1_S409|NASP_S158|PAX3_S205|XRCC1_T519|CAST_S655|HCLS1_T16|NFKBIB_S313|SIRT1_S659|TNFAIP1_S278|VHL_S33|TARDBP_S409|PDCL_S19|HMGA1_S103|RAD9A_S387|EIF5_S389|CTDP1_T584|GGA1_S355|PIAS1_S468|WASF2_S488|CTDP1_S575|L1CAM_T1172|XRCC4_T233|MYB_S11|ANP32A_S204|HDAC3_S424|CDC37_S13|MRE11_S561|RRAD_S290|PDCL_S18|SEPTIN2_S218|PGK1_S256|MRTO4_S229|PPP1R2P3_S122|RAD17_S678|EXOSC9_S392|CDC25B_S187|MAT1A_S114|COL17A1_S544|NPHP1_S121|KDM1A_S137|MAX_S2|HSP90AB1_S226|VTN_T69|SLC9A5_S709|ABCA1_T1243|NCOA2_S493|PML_S565|XRCC1_Y515|TOP2A_S1469|IGFBP1_S126|EIF4G2_S902|HDAC2_S394|SLBP_T61|SRF_S79|SEC63_S574|NCOR1_S2436|ECD_S518|TP53_T155|TP53_S392|CASP2_S157|NFKBIA_T291|MYC_S250|CARD9_T533|UIMC1_S46|MDC1_T301|MDC1_S376|SNAI1_S92|MYF5_S133|LEF1_S42|MCM2_S108|MUS81_S87|SRF_S83|SERINC3_S380|CAV2_S23|H2AX_Y57|SERPINF1_S24|BRMS1_S30|MYH10_S1965|MYCN_S261|MECOM_S858|CERS4_S350|SIRT6_S338|WASF2_S482|CERS4_S347|CALM3_T118|RIOK1_T410|FNIP1_S939|HMGA1_S102|DTD1_S205|PIN4_S19|RPAP3_S116|EHMT2_S211|EIF4EBP1_S112|RANGAP1_S358|CD5_S485|TNFAIP1_S280|SLC3A2_S406|CCNF_S621|ARNT_S77|PTEN_S370|FANCD2_S886|SLC9A5_T714|PDCL_S20|PTEN_T383|TYMS_S124|MRTO4_S233|MCM2_S40|FTO_T150|CD6_S480|PSMD3_S6|CDH1_S847|ABCA1_T1242|BIK_T33|PRPF3_T494|STC2_S288|CETN2_S158|RAD1_S280|CREB3_S46|CERS6_S346|DDHD1_S104|KIR3DL1_S388|FGA_S542|MYCN_S263|ECD_S505|TLE1_S253|FANCD2_S882|RRAD_S299|HTT_S16|NCF1_S208|DNAJB2_S264|COL17A1_S542|KDM1A_S131|BIRC5_T48|GPI_S185|GCH1_S81|MRE11_S649|NCOA2_S499|HDAC6_S458|SPTBN1_T2159|CHD4_S308|MAX_S11|RPAP3_S121|PSEN2_S335|TSPY1_T300|DTD1_S181|PKD2_S812|MCM2_S53|HSP90AB1_S255|CDC25C_T236|PML_S560|PER2_S696|ESR1_S559|HDAC1_S423|MRE11_S689|G3BP1_S149|MYH10_S1975|CTDP1_S944|XPC_S129|MCM2_S139|MYF5_S49|PER2_S700|HDAC1_S421|FURIN_S773|PTGES3_S113|DTD1_S197|HCLS1_T23|NPHP1_S123|MDM2_S269|KIR3DL1_S385|DAXX_S739|FNIP1_S938|RPS6KA5_T793|HNRNPA1_S199|NCOA2_S487|GRB14_S366|PTEN_T382|MYC_S347|NCAPG_S973|CAPZA1_S9|HNRNPC_S260|USP7_S18|SEC63_S576|CERS6_S345|TELO2_S485|TTI1_S828|CREB1_S94|SET_S9|RPS6KA5_S759|OTUD5_S177|FNIP1_S948|FN1_S2384|CFTR_S422|FANCD2_T884|CDC25B_S186|OCLN_S408|MCM2_S27|SERPINF1_S114|CERS5_S355|HOXB7_S132|WASF2_S489|TOP2A_S1365|FANCD2_T896|MYC_S348|TP53_S149|VDR_S208|VHL_S38|WEE1_S121|TP53_T55|OCLN_T400|NFKBIA_T299|DTD1_S179|CETN1_T138|TOP2A_S1377|RRN3_S172|CDC34_S236|CSNK2A1_Y182|SSRP1_S657|CDK1_S39|FOSB_S27|FNIP1_S941|NFKBIA_S32|ATF1_S51|CSNK2B_S2|MECOM_S538|GBF1_S292|SLC3A2_S531|DTD1_S182|MLH1_S477|SERINC3_S383|FGA_S609|PGR_S81|CERS5_S354|SNCA_S129|PDCD5_S119|IGFBP1_S194|F5_S720|SLC3A2_S410|RPS6KA5_S758|DNMT3A_S393|SAT1_S149|NFKBIB_S315|RPS6KA4_S324|MYBL2_T18|LIG1_S66|PTGES3_S118|TFAP2A_S429|CTDP1_S740|EIF2S2_S67|RAD1_S282|RGS19_S24|NR1H3_S198|ACE2_S787|EIF4G1_S1239|CHD4_S428|PML_S561|NCOA2_S469|SRF_S77|PML_S562|PIK3R1_S608|TOP1_S10|GMNN_S184|CD5_S483	HPKPKQFSSFEKRAK-p;u	DVATSPISPTENNTT-p;u	DLQEVLSSDENGGTY-p;u	__MGKSESQMDITDI-p;u	EPDHYRYSDTTDSDP-p;u	TETRSSSSESSHSSS-p;u	GDDEDACSDTEATEA-p;u	DPEKFADSDQDRDPH-p;u	PEPSTKVSEEAESQQ-p;u	LTLWTSDSAGEECDA-p;u	DVHMVSDSDGDDFED-p;u	EGASLELSDDDTESK-p;u	RIDDEIDTEVEETQE-p;u	FLWSPFESLCEIGEK-p;u	HYETDYTTGGESCDE-p;u	NSYSGSNSGAAIGWG-p;u	GEYRSLESDNEEKAF-p;u	GAEDSGDTEDELRRV-p;u	QGRSGCSSQSISPMR-p;u	GFSDEDNTWEPEENL-p;u	SSGSASKSDKDLETQ-p;u	ESLSQMLSMGFSDEG-p;u	EGRGEVGSAGDMRAA-p;u	SFSLELGSEVDITEG-p;u	TSSSSDETDVEGKPS-p;u	EDLVDSLSEGDAYPN-p;u	EASHSGGSGDEAPKL-p;u	TMPEDEYTVYDDGEE-p;u	KGATKESSEKDRGRD-p;u	TPEELDDSDFETEDF-p;u	CSQYETLSDSE____-p;u	EVVGGDDSDGLRAED-p;u	KRSRAIHSSDEGEDQ-p;u	SEAVQSGTPEEPEPE-p;u	PASCPLDSDLSEDED-p;u	TDNLLPMSPEEFDEV-p;u	RSDVESSSEEEDVTT-p;u	DEEDLVDSLSEGDAY-p;u	DDDWGEDTTEEAQRR-p;u	DCGSHSLSD______-p;u	AGEKEAKSD______-p;u	SPDIDNYSEEEEESF-p;u	FKLFHPSSESEQGLT-p;u	SKGVDFESSEDDDDD-p;u	SMGLYMDSVRDADYS-p;u	STEQTLASDTDSSLD-p;u	PGETPPLSPIDMESQ-p;u	PGPQSPGSPLEEERQ-p;u	ESQDSSDSIGSSQKA-p;u	QKQEPLGSDSEGVNC-p;u	ESTEESDSEDDD___-p;u	TLSEEKNSECDPTPS-p;u	KDSSHYDSDGDKSDD-p;u	ASLSSLNSSESDKDQ-p;u	SSMDSKSSGWGM___-p;u	SADAANGSNEDRGEV-p;u	EFDEDDWSD______-p;u	FHYRTLHSDDEGTVL-p;u	DDDDDDNSDEEDNDD-p;u	EGISQESSEEEQ___-p;u	PGLQAADSDDEDLDD-p;u	IGDLVLDSDEEENGQ-p;u	IYPWMRSSGTDRKRG-p;u	DEELEGISPDELKDE-p;u	TSSYLSDSGSTGEHT-p;u	NSEASNASETESDHR-p;u	CPLDSDLSEDEDLQL-p;u	ITDVHMVSDSDGDDF-p;u	QMEKDIRSDVEESDS-p;u	PFAFNLNSDTDVEEG-p;u	QIRLRRDSKEANARR-p;u	SSMQPDNSSDSDYDL-p;u	TSAAPVPSDNH____-p;u	SECDPTPSHRGQLNK-p;u	QNNNNRKTSNGDDSL-p;u	TPRKEDRSASSGAEG-p;u	TDSGLEFSSQTTSKE-p;u	ATCHSEDSDLEID__-p;u	GGSGSGPTIEEVD__-p;u	RSDIESSSDEEDSEP-p;u	KTEESPASDEAGEKE-p;u	KDGNGYISAAELRHV-p;u	SSSNEGDSDRDEKKR-p;u	FETQKYLSPPERKRL-p;u	MPLQPNASLNEEEGT-p;u	MHPYQGRSGCSSQSI-p;u	LSPIDMESQERIKAE-p;u	QASMVINSDTDDEEE-p;u	PEEIIVLSDSD____-p;u	STSTETRSSSSESSH-p;u	HFKLFHPSSESEQGL-p;u	KRRRSEDSEEEELAS-p;u	EEEESDSSETEKEDD-p;u	LTFMASDSEEEVCDE-p;u	EEDEASHSGGSGDEA-p;u	IKEEDTPSDNDSGIC-p;u	EKREDVKSEDEDGQT-p;u	AEDLEDLSEESADES-p;u	RHDSGLDSMKDEEYE-p;u	RAEEARDSDTEGDLV-p;u	QSISPMRSISENSLV-p;u	EFDTNYATDDDIVFE-p;u	YRIQEQESSGEEDSD-p;u	ADTVGCCSLRVEHIN-p;u	DYLFEPHSGEEYTRD-p;u	IDLTIDSSSDEEEEE-p;u	ERADIAESQVNKLRV-p;u	QLHLEGASLELSDDD-p;u	GAEVYSDSEDDVLSS-p;u	DAEYIYPSLESDDDD-p;u	FYKRRGASDLSSEEG-p;u	PIKYLEESDEDDLF_-p;u	NFHLMAPSEEDHSIL-p;u	LQAAVTMSLETVRND-p;u	DSILRLQTWDEAVFR-p;u	KVDYESQSTDTQNFS-p;u	GDVEGSQSQDEGEGS-p;u	GKKTKFASDDEHDEH-p;u	NLQMLPESEDEESYD-p;u	PRHSIYSSDEDDEDF-p;u	SSEEDEASHSGGSGD-p;u	EVLGMTDSEEDLDPM-p;u	SSSEDEDSDHEDKDR-p;u	_____MSSSEEVSWI-p;u	YLMAGPGSSSEEDEA-p;u	KVSKDDRSDVESSSE-p;u	FMDGSYFSFMDDKDY-p;u	SQPPGEDSDTDVDDD-p;u	TIAESEDSQESVDSV-p;u	SSNEDEGSSSEADEM-p;u	AMNREVSSLKNKLRR-p;u	AQLAGSDSDLDSDDE-p;u	AEQMANDSDDSISAA-p;u	KEGDVDVSDSDDEDD-p;u	LQRALALSRQEIDME-p;u	PPPQDYESDDDSYEV-p;u	VIDLTIDSSSDEEEE-p;u	QDNGAEDSGDTEDEL-p;u	GRYKSTTSVSEEDVS-p;u	SLDSEDYSLSEEGQE-p;u	SDLGDAMSEEDMLQA-p;u	GGAGGEGSDDDTSLT-p;u	NKTAGPGTTGQDRAE-p;u	EEGISQESSEEEQ__-p;u	KTAGPGTTGQDRAEA-p;u	LTACQLRTIYICQFL-p;u	YLAAVLEYLTAEILE-p;u	EESESEDSEDSGGEE-p;u	KVSKDDRSDIESSSD-p;u	QPFGFIDSDTDAEEE-p;u	PESEDEESYDTESEF-p;u	LEGDEDASRMEEVD_-p;u	LSLFRRLSDQRSKER-p;u	TTMGDRFTDEEVDEL-p;u	GSDSDLDSDDEFVPY-p;u	KLMKAFESLKSFQQQ-p;u	IDIEGVQSEGQDNGA-p;u	SGSPSDNSGAEEMEV-p;u	SHGPQFGSEVELRHS-p;u	RTDALTSSPGRDLPP-p;u	APAPDEGSDLFYDDY-p;u	GEPGLSHSGSEQPEQ-p;u	GELEDYMSDRVQFVI-p;u	AGTRRRESLGKKAKR-p;u	SGAEGDVSSEREP__-p;u	AFNLNSDTDVEEGQQ-p;u	AALIQDQSEEEEEEE-p;u	STDENTDSEEHQEPP-p;u	PEDSDSGSDSDYEHY-p;u	PEIEDVGSDEEEEKK-p;u	LKKLQEESDLELAKE-p;u	AQQVSSLSESEESQD-p;u	NTTGSDNTDTEGS__-p;u	RSRAIHSSDEGEDQA-p;u	ESGISLFSDDPESDP-p;u	KHEEEEWTDDDLVES-p;u	PKPKQFSSFEKRAKI-p;u	LAKMLQLSERQVKTW-p;u	KEAEEESSGGEEEDE-p;u	GSEGDSESGEEEELG-p;u	LVRSREVSVDEGRAC-p;u	QGVTSNTSDSESSSK-p;u	EVEEEADSCFGDDED-p;u	LFPVCHDSDESDTAK-p;u	YEDDEEESEAQGPK_-p;u	RPEVVLDSDAEDLED-p;u	KKLSVPTSDEEDEVP-p;u	EDLQEVLSSDENGGT-p;u	GLPNGLLSGDEDFSS-p;u	SSMSTEQTLASDTDS-p;u	LGPRPNESDSDDLDD-p;u	RIMQDFESDTFFPEI-p;u	DDKEAPDSDAEGYVE-p;u	QEEEILGSDDDEQED-p;u	LEGDDDTSRMEEVD_-p;u	RKMKDTDSEEEIREA-p;u	GGLETGNSEEEEDAP-p;u	ESQAGSDTDVEEGKA-p;u	NAGSEEISSEDDELV-p;u	PAASGAPSS______-p;u	PFSFGTLSSWELEAW-p;u	ESFTMASSPAQRRRG-p;u	AMDDLMLSPDDIEQW-p;u	LVSFHDDSDEDLLHI-p;u	FGTMSSMSGADDTVY-p;u	VTPSKSTSASAIMNG-p;u	GAQKRKKSTKEKAGP-p;u	LAVNGLYSSSDDVIE-p;u	MPKRKVSSAEGAAKE-p;u	GGRERLASTNDKGSM-p;u	TEASGYISSLEYPRS-p;u	CGSPSDSSTTEEMEV-p;u	KSSLVNESEIIPASN-p;u	AVEEDAESEDEEEED-p;u	AGSEEISSEDDELVE-p;u	DDLNNYDSDDQEKQS-p;u	KTSNGDDSLFFSNFS-p;u	SLSESEESQDSSDSI-p;u	__MEEPQSDPSVEPP-p;u	______MSGDEMIFD-p;u	PLEGDDDTSRMEEVD-p;u	ETKLDLISKGEEPRA-p;u	MSTYKRATLDEEDLV-p;u	LMSLIINTFYSNKEI-p;u	AVILTVESEEEEEES-p;u	DCYDDDDSGNEES__-p;u	DDEDDSGTEES____-p;u	VQLWVDSTPPPGTRV-p;u	MEEDSYDSFGEPSYP-p;u	DDIDLFGSDNEEEDK-p;u	DSDSGSDSDYEHYDF-p;u	LPWDLWTTSTDLVQP-p;u	WSLNKEDTSEQVVPV-p;u	ENIIFGVSYDEYRYR-p;u	FLKVAEESGVDAETS-p;u	DDWGEDTTEEAQRRR-p;u	ALKEEPQTVPEMPGE-p;u	_MLTFMASDSEEEVC-p;u	QEECPSDSEEDEGRG-p;u	APGNASESEEDRSAG-p;u	KELGENLTDEELQEM-p;u	MYSHDGNTDEPEWVK-p;u	FSFGTLSSWELEAWY-p;u	HILGILGSPSQEDLN-p;u	MAGPGSSSEEDEASH-p;u	PPTTSSDSEEEQEDE-p;u	SMVINSDTDDEEEVS-p;u	YRIQEQESSGEEDSD-p;u	PEVKKEETLLDLDFD-p;u	FGFIDSDTDAEEERI-p;u	SFQPPQLSPWDGSFG-p;u	DVEDGEETCALASHS-p;u	GETKTEESPASDEAG-p;u	ESSGEEDSDLSPEER-p;u	EDAFIVISDSDGEEP-p;u	VIKDEALSDGDDLRD-p;u	AGSTDENTDSEEHQE-p;u	RIQEQESSGEEDSDL-p;u	RKEDRSASSGAEGDV-p;u	PAMYDDESAIDFSAY-p;u	PAPLNADSEEDEEHT-p;u	SDSALGDSESEDTGH-p;u	SSLNSSESDKDQDYD-p;u	LELSDDDTESKTSDV-p;u	SDVEESDSSEEAAAA-p;u	LHGDDQDSEDEVLTI-p;u	GEDPYAGSTDENTDS-p;u	RYSDTTDSDPENEPF-p;u	DEEDNDDSDDDDDE_-p;u	EESYDTESEFTEFTE-p;u	TTERDSDTDVEEEEL-p;u	IAVEYSDSEDDSSEF-p;u	ADDSLSNSEEEPDRQ-p;u	QTTTERDSDTDVEEE-p;u	PSMYLQKSGQDVSQA-p;u	RKGAGDGSDEEVDGK-p;u	ELRTAKDSDDDDDVA-p;u	PKSPGPHSEEEDEAE-p;u	GPGDDLCSDLEEAPE-p;u	WQEVEKGSLPEFYYR-p;u	GFSVQSISDFEKFTK-p;u	CNQDERISKLEQQMA-p;u	DSEGFEDSFEEEEEE-p;u	_MPKRKVSSAEGAAK-p;u	LGILGSPSQEDLNCI-p;u	GEKRKRETDDEGEDD-p;u	PPAPGNASESEEDRS-p;u	EESGPEESGPEELGA-p;u	FGDDEDDSGTEES__-p;u	DGEEEGESDGTHPVG-p;u	_MAKRSRSEDEDDDL-p;u	PEYPGVLSDVQEEKG-p;u	APIILSDSEEEEMII-p;u	ALKALLRSLVGLQEE-p;u	GRRSGRGSPTADKKG-p;u	PTAVGSLSGAEGVPV-p;u	KGMMPPLSEEEELEL-p;u	SPADDSLSNSEEEPD-p;u	VEDDIDLSDVELDDL-p;u	HESLSQESESEEDGI-p;u	MARKMKDTDSEEEIR-p;u	TAEADSESDHEVPEP-p;u	EETPPTTSSDSEEEQ-p;u	PGVTPSKSTSASAIM-p;u	QLEANADTSVEEESF-p;u	DSSDSIGSSQKAHGI-p;u	EEEEESDSSETEKED-p;u	SKRKRSSSEDDDLDV-p;u	ESSKERNTPRKEDRS-p;u	LMAGPGSSSEEDEAS-p;u	TEEMPNDSVLENKSL-p;u	APQSDEGSDIDSEPD-p;u	EDPYAGSTDENTDSE-p;u	QDPIDALSGDLDSCP-p;u	DVSVSVETQGDDWDT-p;u	EKSGPCSSSSDSDSG-p;u	FHGAEVYSDSEDDVL-p;u	SRSRSQASPSEDEET-p;u	EEDGGEESGAEESGP-p;u	GSSMDSKSSGWGM__-p;u	KLQYYYSSSEDEDSD-p;u	EGISQESSEEEQ___-p;u	SPVLAEDSEGEG___-p;u	LKEAEEESSGGEEED-p;u	EEEEEEDTDEDDHLI-p;u	EQPSASVSLLDDELM-p;u	DLTIDSSSDEEEEEP-p;u	YSDSEDDSSEFDEDD-p;u	AGESLDQSMEEEEEE-p;u	ARPMKDETFGEYRSL-p;u	DPVYDESTDEESENQ-p;u	RPRHSIYSSDEDDED-p;u	EGEEEDVSGEEEEDE-p;u	DHDNDKESDVEI___-p;u	VWDHIEVSDDEDETH-p;u	MANDSDDSISAATNK-p;u	GRIVARNSRKMAFRA-p;u	EKLQYYYSSSEDEDS-p;u	YHLPDAESDEDEDFK-p;u	NNMEIGTSLFDEEGA-p;u	LPESASESTEESDSE-p;u	RIQEQESSGEEDSDL-p;u	IIIEDYESDGT____-p;u	QDAPIILSDSEEEEM-p;u	AGSGAASSSGEDKEN-p;u	LVALEQQSPDIAQCV-p;u	KIGLHSDSQEELWMF-p;u	PTEEEEESESEDSED-p;u	LSEDEYYSEEERNAK-p;u	______MSDNDDIEV-p;u	KEREKEISDDEAEEE-p;u	VTRGDVFTMPEDEYT-p;u	SEEEEEESDSSETEK-p;u	SYGISETTLEEIFLK-p;u	LSPRHRMSPGVAGSP-p;u	VISSSEDSDAENSSS-p;u	EENGEDPYAGSTDEN-p;u	NRRKRKPSTSDDSDS-p;u	GSPESPESTEITEEE-p;u	ETAEEEESEEEAD__-p;u	EDAVHEDSGDEDGED-p;u	ERRPESFTTPEGPKP-p;u	AGALYSGSEGDSESG-p;u	EEVSDKGSDSEEEET-p;u	SAQYETLSDSDD___-p;u	EDFECLDSDDDLDFE-p;u	DSTPPPGTRVRAMAI-p;u	FKTEGPDSD______-p;u	LYKKLRLSTDTVEHS-p;u	EDEESYDTESEFTEF-p;u	ETPPTTSSDSEEEQE-p;u	TGSDNTDTEGS____-p;u	AFIVISDSDGEEPKE-p;u	PPGEDSDTDVDDDSR-p;u	LQESQAGSDTDVEEG-p;u	VAELTSLSDEDSGKG-p;u	NAIRYIESLQELLRE-p;u	EKIFAEISHPEEEGD-p;u	DVEELTASQREAAER-p;u	RLQRHRTSGGDHAPD-p;u	YSGSEGDSESGEEEE-p;u	ILGDTTTSGASDEED-p;u	DDSYSHHSGLEYADP-p;u	YLAAVLEYLTAEILE-p;u	SSCQNPASPPEEGSP-p;u	MNGEEEESEEERSGS-p;u	DDTESKTSDVNETQP-p;u	TSGEDTLSDSDDEDD-p;u	IGNSNHGSQSPRNVE-p;u	DVEESDSSEEAAAAQ-p;u	PKRERPTSPAPHRPP-p;u	RRIAVEYSDSEDDSS-p;u	IRSDVEESDSSEEAA-p;u	TNLGEKLTDEEVDEM-p;u	MEIASQRTKEERSSQ-p;u	DIPRNESSDSALGDS-p;u	EEGISQESSEEEQ__-p;u	GAEGDVSSEREP___-p;u	AGKGGAASGSDSADK-p;u	DSTHESLSQESESEE-p;u	EIQHFRMSDDVHSLG-p;u	KRAGGEESQFEMDI_-p;u	AKVLASLSDDEDEEE-p;u	QPDNSSDSDYDLHGA-p;u	SRSQASPSEDEETFE-p;u	LLTSSYLSDSGSTGE-p;u	GYEGDQESEGEKEGD-p;u	DKERFARSDDEQSSA-p;u	TSVTPDVSDNEPDHY-p;u	TSSSDTLSEEKNSEC-p;u	EESDSSETEKEDDEG-p;u	LQYYYSSSEDEDSDH-p;u	HYRYSDTTDSDPENE-p;u	FLDSLGFSTREEGDL-p;u	ASESTEESDSEDDD_-p;u	RRTDALTSSPGRDLP-p;u	NDYLQIETIQALEEL-p;u	PPPEDSDSGSDSDYE-p;u	__MKQEGSARRRGAD-p;u	SEAASLSSLNSSESD-p;u	SSYGISETTLEEIFL-p;u	TMEVLGMTDSEEDLD-p;u	TEAVQDPTKVEAHVR-p;u	AQGPSGSSEWEDEQS-p;u	RDGDGEVSEQEFLRI-p;u	PDEEVPESES_____-p;u	LPLSEVPSDWEVDDL-p;u	DRSDIESSSDEEDSE-p;u	GSSLRYYSEGESGGG-p;u	RTANSEDSDEQDPEE-p;u	PMLGEFVSETESRGS-p;u	GEDTLSDSDDEDDEE-p;u	PRPNESDSDDLDDED-p;u	DNLVVDVSNEDPSSP-p;u	DGSKTSSSDTLSEEK-p;u	KMAFRAKSKSCHDLS-p;u	KAFESLKSFQQQQQQ-p;u	KRGWIPASFLEPLDS-p;u	LAMAYSLSEMEAAGK-p;u	LDKIGLHSDSQEELW-p;u	DESLANLSEDEYYSE-p;u	AGFIHCPTENEPDLA-p;u	GPRVWYVSNIDGTHI-p;u	AYSSILSSLGENPQR-p;u	EVIEVDESDVEEDIF-p;u	MSPGVAGSPRIPPSQ-p;u	EEDNVEESEEEGPWE-p;u	NGATEQRTSSKESSP-p;u	FGSKRKRSSSEDDDL-p;u	NDDIEVESDEEQPRF-p;u	SLSQESESEEDGIHV-p;u	YDSFGEPSYPEVFEP-p;u	PPEEGTETSGDSQLL-p;u	RAKGPSESSKERNTP-p;u	FPRSLDDSEEDDDED-p;u	LPPFEDESEGLLGTE-p;u	PKIEDVGSDEEDDSG-p;u	VEKFKDNTIPDKVKK-p;u	EERVVVISSSEDSDA-p;u	EMVEDAASGPESLDC-p;u	PTSRGGASVEETDQS-p;u	CEEEFSDSEEEGEGG-p;u	KGVDFESSEDDDDDP-p;u	VTEPQEESEEEVEEP-p;u	NETQPPQSE______-p;u	NEDEGSSSEADEMAK-p;u	SNEEEEESENDWEEV-p;u	RRGLLYDSDEEDEER-p;u	HKAELQGSDEDEHVR-p;u	DAASGPESLDCLAGP-p;u	IACEEEFSDSEEEGE-p;u	AWQEECPSDSEEDEG-p;u	WKDWEDDSDEDMSNF-p;u	KEDRSASSGAEGDVS-p;u	TQGDDWDTDPDFVND-p;u	EEEEESESEDSEDSG-p;u	SEEGQELSDEDDEVY-p;u	AGNRTANSEDSDEQD-p;u	EIIVLSDSD______-p;u	WDIPRNESSDSALGD-p;u	ADSNNPETLFQFSDS-p;u	SQRGRSGSGNFGGGR-p;u	GQPTSMLSPRHRMSP-p;u	GCSSQSISPMRSISE-p;u	DHYRYSDTTDSDPEN-p;u	RKCTSPRSSDTEENV-p;u	CQTAEADSESDHEVP-p;u	ADFDDRVSDEEKVRI-p;u	SEGGADDSAEEGDLL-p;u	KAGEQQLSEPEDMEM-p;u	VSDKGSDSEEEETNR-p;u	DDRSDIESSSDEEDS-p;u	PQAQLAGSDSDLDSD-p;u	DVADGNVSDFDNEEE-p;u	QISTIAESEDSQESV-p;u	SAPAAKVSKKELNSN-p;u	STETRSSSSESSHSS-p;u	EVGAGYNSEDEYEAA-p;u	SALGDSESEDTGHDM-p;u	VQADREDSRE_____-p;u	NNNNRKTSNGDDSLF-p;u	SKTSSSDTLSEEKNS-p;u	EAGSGAASSSGEDKE-p;u	DYTTGGESCDELEED-p;u	GNDPLTSSPGRSSRR-p;u	ALYYDLISSPDIHGT-p;u	DRSDVESSSEEEDVT-p;u	RIYPWMRSSGTDRKR-p;u	SDSEDDSSEFDEDDW-p;u	TKTSPKLSNKELKPQ-p;u	KNSECDPTPSHRGQL-p;u	KCTSPRSSDTEENVK-p;u	PVQLWVDSTPPPGTR-p;u	SFSNLDLSEEDSDDP-p;u	EESGAEESGPEESGP-p;u	WEEEGFGSSSPVKSP-p;u	DDIEQWFTEDPGPDE-p;u	TEQDHYETDYTTGGE-p;u	ESEFTEFTEDELPYD-p;u	KTRAKGPSESSKERN-p;u	NELGENLTDEELQEM-p;u	KPQKSVVSDLEADDV-p;u	GDVDVSDSDDEDDNL-p;u	DDSGTEES_______-p;u	DWGLAEFYHPGQEYN-p;u	KSSSRQLSESFKSKE-p;u	MKKIRLESEEEGVPS-p;u	SAESQYLSSVDSFGS-p;u	PRNESSDSALGDSES-p;u	LLDDRHDSGLDSMKD-p;u	SSDSIGSSQKAHGIL-p;u	______MSSSEEVSW-p;u	PLKMEPQSPGEVKKL-p;u	VVSPSTDSGLEFSSQ-p;u	RRLSDQRSKERSLLH-p;u	AKGPSESSKERNTPR-p;u	RKRHREDSDVEMVED-p;u	DTTTSGASDEEDGQP-p;u	KMADEAGSEADHEGT-p;u	TQDQQSLSDVEGAYS-p;u	DDRSDVESSSEEEDV-p;u	NEAYEMPSEEGYQDY-p;u	NRRKVMDSDEDDDY_-p;u	LAKAQETSGEEISKF-p;u	LEPEDEESDADYDYQ-p;u	SYLSDSGSTGEHTKS-p;u	TSTETRSSSSESSHS-p;u	VCHDSDESDTAKAVE-p;u	RRGASDLSSEEGWRL-p;u	SGPCSSSSDSDSGDE-p;u	PFRPQIRSELDVGNF-p;u	DELHYQDTDSDVPEQ-p;u	KAARVLGSEGEEEDE-p;u	DDSDEDMSNFDRFSE-p;u	TDNNAKSSDKEEKHR-p;u	TKAQRENSPAAFPDR-p;u	DTRKKDASDDLDDLN-p;u	EEVPESES_______-p;u	ADRPPSMSSHDTASP-p;u	SLPPRASSPPQILPQ-p;u	PYASIDISKGENNPG-p;u	SPLKAALSEEELEKK-p;u	WEAKEDNSEGEEILE-p;u	ERVVVISSSEDSDAE-p;u	NYALKMNSPSQSSPG-p;u	PTAGALYSGSEGDSE-p;u	RVVVISSSEDSDAEN-p;u	ENTEDQYSLVEDDED-p;u	GDHLHNDSQIEADFR-p;u	EEETVEDSLVEDSEI-p;u	SMQPDNSSDSDYDLH-p;u
KINASE-PSP_CK1G2/CSNK1G2	n=6|CERT1_S132|BECN1_S409|SMAD3_S418|LYN_S13|BECN1_T406|IRS4_S859	SSLRRHGSMVSLVSG-p;u	KIEDTGGSGGSYSIK-p;u	LTQMGSPSIRCSSVS-p;u	SKGKDSLSDDGVDLK-p;u	EKGKIEDTGGSGGSY-p;u	KDAASKPSGEGSFSK-p;u
KINASE-PSP_CK1G1/CSNK1G1	n=7|APC_S1507|LRP6_T1479|APC_S1505|RELA_S536|LYN_S13|APC_S1510|APC_S1504	FSCSSSLSALSLDEP-p;u	SSSSTKGTYFPAILN-p;u	DGFSCSSSLSALSLD-p;u	SGDEDFSSIADMDFS-p;u	SKGKDSLSDDGVDLK-p;u	SSSLSALSLDEPFIQ-p;u	PDGFSCSSSLSALSL-p;u
KINASE-PSP_CK1E/CSNK1E	n=50|PER2_S662|TARDBP_S379|DVL3_S311|SNAI1_S104|TRPM4_S839|NR3C2_T800|NCOA3_S102|CSNK1E_S323|DVL2_S143|TARDBP_S410|LRP6_S1420|LRP6_S1431|CSNK1E_T407|CDH1_S844|TRAF3_Y446|TRAF3_S349|RAD17_T681|DVL2_T224|TARDBP_S403|DVL3_S633|DVL3_S639|DVL3_S612|APC_S1279|PER2_S668|TARDBP_S404|DVL3_S642|CTNNB1_S45|CSNK1E_S408|TRAF3_Y116|DVL3_S636|LRP6_S1490|EIF4EBP1_T41|TARDBP_S409|PER2_S665|PER2_S480|CSNK1E_S368|APC_S1392|PRKD2_S244|CSNK1E_S405|CTNND1_S268|DVL3_S611|DVL3_S643|CSNK1E_T334|EIF4EBP1_T50|CTNND1_S268|CSNK1E_T337|DVL3_S280|SNAI1_S107|FZD6_S648|CSNK1E_T325	ALPGKAESVASLTSQ-p;u	NSYSGSNSGAAIGWG-p;u	EINFENMSNDDAVRV-p;u	GKGSQPPSPPSPAPS-p;u	GLSGGGGSLASGGPG-p;u	LPLEDQITLIQYSWM-p;u	VQKADVSSTGQGVID-p;u	RMGQLRGSATRALPP-p;u	FHPNVSSSHENLEPE-p;u	SSMDSKSSGWGM___-p;u	YVVHGPASVPLGYVP-p;u	GYVPHPSSLSGSLPG-p;u	SRIPASQTSVPFDHL-p;u	GSGSEAASLSSLNSS-p;u	SLYSQPFYTGYFGYK-p;u	QNWEEADSMKSSVES-p;u	EDYESDGT_______-p;u	MSRFSSSTEQSSASR-p;u	GFNGGFGSSMDSKSS-p;u	GPAASEHSHRSHHSL-p;u	HSHRSHHSLASSLRS-p;u	SDHTTRSSLRGPRER-p;u	SRCSSLSSLSSAEDE-p;u	ESVASLTSQCSYSST-p;u	FNGGFGSSMDSKSSG-p;u	RSHHSLASSLRSHHT-p;u	GATTTAPSLSGKGNP-p;u	RIPASQTSVPFDHLG-p;u	EILALQIYCRNESRG-p;u	ASEHSHRSHHSLASS-p;u	AILNPPPSPATERSH-p;u	YSTTPGGTLFSTTPG-p;u	GSSMDSKSSGWGM__-p;u	GKAESVASLTSQCSY-p;u	PVPHSGSSGYGSLGS-p;u	NTSPRAISRVDRERK-p;u	SRCTSVSSLDSFESR-p;u	SSSSSSASSYTGRPI-p;u	EVSRIPASQTSVPFD-p;u	PQVRVGGSSVDLHRF-p;u	ESDHTTRSSLRGPRE-p;u	SHHSLASSLRSHHTH-p;u	ALPPGPPTGATANRL-p;u	FSTTPGGTRIIYDRK-p;u	PQVRVGGSSVDLHRF-p;u	PGPPTGATANRLRSA-p;u	DGGIYIGSIMKGGAV-p;u	SQPPSPPSPAPSSFS-p;u	SVSESARSEGRISPK-p;u	GQLRGSATRALPPGP-p;u
KINASE-PSP_CK1D/CSNK1D	n=81|EPAS1_T528|TARDBP_S393|LZTS2_S224|MDM2_T351|MDM2_S386|BACE1_S498|SMARCA4_S35|APC_S1507|MDM2_S260|MDM2_S350|TP53_S9|LZTS2_S273|TP53_T18|MAPT_S396|MAPT_S404|EPAS1_S383|CTNNB1_S45|MDM2_S172|LRP6_S1490|DCK_S11|TARDBP_S317|TARDBP_S409|UHRF1_S95|SMARCA4_S31|LZTS2_S220|MDM2_T365|NEDD9_T804|APC_S1510|PRKD2_S244|MDM2_S176|NCOA3_S601|MDM2_S229|APC_S1504|MDM2_S269|TOP2B_S1130|TARDBP_S305|WEE1_S212|HIF1A_S247|ZNF322_S396|PER2_S662|DCK_T72|MAPT_S202|DVL2_S143|TARDBP_S410|PPP5C_T362|MDM2_S220|MDM2_S262|CDH1_S844|DCK_S15|TARDBP_S333|TARDBP_S395|MDM2_S342|MDM2_S166|DVL2_T224|TARDBP_S403|MDM2_T419|PER2_S668|DCK_S74|TARDBP_S404|PSEN2_S330|TP53_S20|MDM2_S373|TARDBP_S389|NEDD9_S780|MDM2_S290|YAP1_S384|MDM2_S118|TARDBP_S292|PER2_S665|LZTS2_S277|TARDBP_S92|APC_S1505|MTSS1_S322|MDM2_S253|KIR3DL1_S388|PSEN2_S327|MDM2_S121|MAPT_T205|KIR3DL1_S385|MDM2_S240|MDM2_T279	FNELDLETLAPYIPM-p;u	GSASNAGSGSGFNGG-p;u	LSDSGRNSLSSLPTY-p;u	KAKLENSTQAEEGFD-p;u	DDKITQASQSQESED-p;u	DDFADDISLLK____-p;u	LGPSPGPSPGSAHSM-p;u	FSCSSSLSALSLDEP-p;u	SLDSEDYSLSEEGQE-p;u	EKAKLENSTQAEEGF-p;u	EEPQSDPSVEPPLSQ-p;u	TGPSHSDSGRSSSSK-p;u	EPPLSQETFSDLWKL-p;u	GAEIVYKSPVVSGDT-p;u	PVVSGDTSPRHLSNV-p;u	SSGKGAVSEKSNFLF-p;u	GATTTAPSLSGKGNP-p;u	ISETEENSDELSGER-p;u	AILNPPPSPATERSH-p;u	PPKRSCPSFSASSEG-p;u	GMNFGAFSINPAMMA-p;u	GSSMDSKSSGWGM__-p;u	SELSDTDSGCCLGQS-p;u	PGAMLGPSPGPSPGS-p;u	PSGTLSDSGRNSLSS-p;u	DVPDCKKTIVNDSRE-p;u	AALHYPSTTALQEMV-p;u	SSSLSALSLDEPFIQ-p;u	SSSSSSASSYTGRPI-p;u	EENSDELSGERQRKR-p;u	SDKESKESSVEGAEN-p;u	PDLDAGVSEHSGDWL-p;u	PDGFSCSSSLSALSL-p;u	SEEGQELSDEDDEVY-p;u	HDDSSSDSGTPSGPD-p;u	GLGNNQGSNMGGGMN-p;u	SVKLRGSSLFMDTEK-p;u	KTFLSRHSLDMKFSY-p;u	ELSPPHASEASQMS_-p;u	ALPGKAESVASLTSQ-p;u	QDEFEELTMSQKNGG-p;u	SGYSSPGSPGTPGSR-p;u	FHPNVSSSHENLEPE-p;u	SSMDSKSSGWGM___-p;u	LFSEDGVTLDDIRKI-p;u	SESTGTPSNPDLDAG-p;u	DSEDYSLSEEGQELS-p;u	GSGSEAASLSSLNSS-p;u	SCPSFSASSEGTRIK-p;u	AQAALQSSWGMMGML-p;u	ASNAGSGSGFNGGFG-p;u	GKDKGEISEKAKLEN-p;u	SSRRRAISETEENSD-p;u	MSRFSSSTEQSSASR-p;u	GFNGGFGSSMDSKSS-p;u	KEFEREETQDKEESV-p;u	ESVASLTSQCSYSST-p;u	EFEELTMSQKNGGNV-p;u	FNGGFGSSMDSKSSG-p;u	MEEDSYDSFGEPSYP-p;u	PLSQETFSDLWKLLP-p;u	IVNDSRESCVEENDD-p;u	AIGWGSASNAGSGSG-p;u	RNKVMNSSNQLCEQL-p;u	AGESDTDSFEEDPEI-p;u	SRDESTDSGLSMSSY-p;u	NQQESSDSGTSVSEN-p;u	NQGGFGNSRGGGAGL-p;u	GKAESVASLTSQCSY-p;u	HSDSGRSSSSKSTGS-p;u	MDETDASSAVKVKRA-p;u	DGFSCSSSLSALSLD-p;u	SSVSSHDSGFISQDA-p;u	SVEFEVESLDSEDYS-p;u	RTANSEDSDEQDPEE-p;u	DPEMEEDSYDSFGEP-p;u	ESSDSGTSVSENRCH-p;u	SSPGSPGTPGSRSRT-p;u	AGNRTANSEDSDEQD-p;u	GDWLDQDSVSDQFSV-p;u	DDEVYQVTVYQAGES-p;u
KINASE-PSP_CK1A/CSNK1A1	n=143|SLC4A1_S303|FOXG1_S19|YWHAQ_S232|TARDBP_S379|FOXO4_S268|TARDBP_S393|CARD11_S615|ATF1_S47|HSPA1B_T636|TP53_S37|TARDBP_S387|JADE1_S18|BACE1_S498|CTPS2_S568|LGALS3_S12|TARDBP_T116|MALT1_S573|ERG_S38|APC_S1507|AGO2_S831|CREB1_S142|HSP90AB1_S718|VHL_S72|SQSTM1_S349|ATF1_S36|PHLPP1_S1379|IFNAR1_S535|TP53_T18|CREB1_S100|MYC_S252|CTNNB1_S45|SLC4A1_T42|RHOB_S185|TUT1_S6|ERG_S39|TARDBP_T25|LRP6_S1490|YWHAZ_T232|GJA1_S325|DEPTOR_T149|TARDBP_S2|ZRANB1_S209|TARDBP_S409|EIF6_S175|TARDBP_S242|PHLPP1_T1363|ERG_S37|GJA1_S328|CDC25A_S82|ECE1_S36|TARDBP_S407|APC_S1510|CTNND1_S268|TARDBP_S254|OSBP2_S762|FOXO1_S322|SRPK2_S497|NFATC3_T204|NFAT5_S158|APC_S1504|HNRNPC_S260|OSBP2_S766|ECE1_S34|TARDBP_S305|MYC_S67|FOXO4_S265|RORA_S100|SNCA_S87|ATF1_S51|SNCA_S129|TARDBP_T88|GJA1_S330|MDM4_S289|KCNIP3_S63|NR3C2_T800|TARDBP_S410|RAPGEF2_S1248|LGALS3_S6|TIAM1_S329|NFATC3_S211|CTNND1_S269|TARDBP_S347|CDH1_S844|CREB1_S97|ZRANB1_T35|AGO2_S834|TARDBP_S395|TARDBP_S273|PRKN_S378|LRP6_T1493|CBX4_T437|FOXO1_S325|RAPGEF2_S1244|TARDBP_S403|FADD_S194|NR3C2_S936|HNRNPC_S253|DEPTOR_S287|RELA_S316|CDK5_S159|HSP90AA1_S726|TARDBP_S375|TARDBP_S404|ATF1_S41|HSP90AA1_T725|TP53_S20|JADE1_S20|DEPTOR_S286|TARDBP_S91|NFATC3_S215|TARDBP_S389|OSBP2_S768|ATF1_S50|LRP6_S1607|TARDBP_S292|UVRAG_S522|AGO2_S828|YBX1_S176|PHLPP1_S1359|AGO2_S824|HNRNPC_S299|TARDBP_S92|APC_S1505|NFATC3_S207|LRP6_T1572|OSBP2_S763|TARDBP_S342|EIF6_S174|DEPTOR_S263|TARDBP_S183|KDM1A_S687|PHLPP1_S1381|PRKN_S101|TARDBP_Y4|NFATC3_T210|TARDBP_S369|CDC25A_S79|TARDBP_S377|BHLHE40_S243|DEPTOR_S291|CREB1_S94|AGO2_T830|TARDBP_S350	IDAYMAQSRGELLHS-p;u	MIPKSSFSINSLVPE-p;u	LTLWTSDSAGEECDA-p;u	NSYSGSNSGAAIGWG-p;u	SSNASSVSTRLSPLR-p;u	GSASNAGSGSGFNGG-p;u	RYSFGPSSIHSSSSS-p;u	ESQDSSDSIGSSQKA-p;u	GGSGSGPTIEEVD__-p;u	NVLSPLPSQAMDDLM-p;u	GAAIGWGSASNAGSG-p;u	EDSDDNGSLSTTWSQ-p;u	DDFADDISLLK____-p;u	LSSSDRYSDASDDSF-p;u	FSLHDALSGSGNPNP-p;u	LGLPWKTTEQDLKEY-p;u	GTEYSAESLVRNLQW-p;u	TEMTASSSSDYGQTS-p;u	FSCSSSLSALSLDEP-p;u	SAEGSHTSGQSNGRD-p;u	PRIEEEKSEEETSAP-p;u	LEGDEDASRMEEVD_-p;u	SVNSREPSQVIFCNR-p;u	SSKEVDPSTGELQSL-p;u	AQQVSSLSESEESQD-p;u	GSKGLWDSLSVEEAV-p;u	SSQTSQDSGNYSNED-p;u	EPPLSQETFSDLWKL-p;u	ESEDSQESVDSVTDS-p;u	PPTTSSDSEEEQEDE-p;u	GATTTAPSLSGKGNP-p;u	AAHDTEATATDYHTT-p;u	ALQKRYGSQNGCINC-p;u	__MAAVDSDVESLPR-p;u	EMTASSSSDYGQTSK-p;u	IPSEDDGTVLLSTVT-p;u	AILNPPPSPATERSH-p;u	LTLWTSDTQGDEAEA-p;u	NRMGQAGSTISNSHA-p;u	KLMSPENTLLQPREE-p;u	______MSEYIRVTE-p;u	RWRGSCSSGNSQRRS-p;u	GSSMDSKSSGWGM__-p;u	EDQDELSSLLQVPLV-p;u	ADDQIAQSLCGEDLI-p;u	HVQSVLLTPQDEFFI-p;u	KTEMTASSSSDYGQT-p;u	GQAGSTISNSHAQPF-p;u	GSSESTDSGFCLDSP-p;u	EDLVDSLSEGDAYPN-p;u	GFGSSMDSKSSGWGM-p;u	SSSLSALSLDEPFIQ-p;u	PQVRVGGSSVDLHRF-p;u	DLIIKGISVHISNAE-p;u	ECSKVMHSSPSSPSS-p;u	PRTSSNASTISGRLS-p;u	SRTVSASSTGDLPKA-p;u	NEAAARFTLGSPLTS-p;u	LLDNSRMSCQDEGCG-p;u	PDGFSCSSSLSALSL-p;u	SEGGADDSAEEGDLL-p;u	VMHSSPSSPSSDGKQ-p;u	DEEDLVDSLSEGDAY-p;u	GLGNNQGSNMGGGMN-p;u	PLSPSRRSGLCSPSY-p;u	PRSSSNASSVSTRLS-p;u	CKGFFRRSQQSNATY-p;u	KTVEGAGSIAAATGF-p;u	SSDSIGSSQKAHGIL-p;u	NEAYEMPSEEGYQDY-p;u	NKRKMDETDASSAVK-p;u	AGSTISNSHAQPFDF-p;u	DDLEDSKSLSDDTDV-p;u	APQGSDSSDSELELS-p;u	LPLEDQITLIQYSWM-p;u	SSMDSKSSGWGM___-p;u	AADSGRGSWTSCSSG-p;u	__MADNFSLHDALSG-p;u	DVNAGEGSEFADSGI-p;u	TLGSPLTSPGGSPGG-p;u	QVRVGGSSVDLHRFH-p;u	LASQQNQSGPSGNNQ-p;u	GSGSEAASLSSLNSS-p;u	TIAESEDSQESVDSV-p;u	RAQRPSGTIITEDPF-p;u	GSHTSGQSNGRDHQA-p;u	ASNAGSGSGFNGGFG-p;u	SNRQLERSGRFGGNP-p;u	AYHEGECSAVFEASG-p;u	NPPPSPATERSHYTM-p;u	ARSISTPTCLGGSPA-p;u	SSNASTISGRLSPIM-p;u	ASLDAADSGRGSWTS-p;u	GFNGGFGSSMDSKSS-p;u	QNRSGAMSPMSWNSD-p;u	DSMHDLVSDLLEFCF-p;u	ETNVKMESEGGADDS-p;u	SMSSCGSSGYFSSSP-p;u	FKSIMKKSPFSGPTD-p;u	GIPVRCYSAEVVTLW-p;u	LEGDDDTSRMEEVD_-p;u	GSGNNSYSGSNSGAA-p;u	FNGGFGSSMDSKSSG-p;u	SLSESEESQDSSDSI-p;u	PLEGDDDTSRMEEVD-p;u	PLSQETFSDLWKLLP-p;u	SDDNGSLSTTWSQNS-p;u	SSMSSCGSSGYFSSS-p;u	KMDETDASSAVKVKR-p;u	PLTSPGGSPGGCPGE-p;u	AIGWGSASNAGSGSG-p;u	HSSPSSPSSDGKQKT-p;u	DSSDSIGSSQKAHGI-p;u	HLYPPPPSPCTDSS_-p;u	NQGGFGNSRGGGAGL-p;u	QYKTPPPSYNSALAQ-p;u	EHDSAEGSHTSGQSN-p;u	EKNEGSESAPEGQAQ-p;u	VPRPHVQSVLLTPQD-p;u	LVDKEHDSAEGSHTS-p;u	EGEDDRDSANGEDDS-p;u	MDETDASSAVKVKRA-p;u	DGFSCSSSLSALSLD-p;u	AARFTLGSPLTSPGG-p;u	EPVPPPPTPRSQYLS-p;u	CSKVMHSSPSSPSSD-p;u	GMMGMLASQQNQSGP-p;u	IEDQDELSSLLQVPL-p;u	RKSTSFMSVSPSKEI-p;u	KLPNSKQSQDEPLRS-p;u	HVGSTTASRGELFLF-p;u	KGLWDSLSVEEAVEA-p;u	GCEREPQSLTRVDLS-p;u	____MSEYIRVTEDE-p;u	FTLGSPLTSPGGSPG-p;u	EPNQAFGSGNNSYSG-p;u	QRMGSSESTDSGFCL-p;u	GNNSYSGSNSGAAIG-p;u	GSDTDTDSGYGGESE-p;u	CGSSGYFSSSPTLSS-p;u	QISTIAESEDSQESV-p;u	DSAEGSHTSGQSNGR-p;u	QQNQSGPSGNNQNQG-p;u
KINASE-PSP_Chk2/CHEK2	n=73|SIAH2_S68|TP53_S37|CHEK2_S33|CHEK2_S435|TTK_T288|AATF_S510|SIAH2_T119|AURKB_S331|BAIAP2L1_S331|LATS2_S446|TP53_T18|ELAVL1_T118|PML_S117|LATS2_S408|BECN1_S93|AATF_S143|E2F1_S364|MAPT_S262|H1-2_T92|BRCA1_S988|VHL_S111|H1-2_S55|LATS2_S380|XRCC1_S210|CHEK2_S19|PLIN3_Y251|H1-2_T167|XRCC1_T284|CDC25C_S216|PLIN2_Y232|RB1_S612|CDC25A_S279|REV3L_S1075|BECN1_S90|MDM4_S367|TP53_S366|E2F3_S124|CHEK2_S260|SIAH2_T26|FOXM1_S361|XRCC1_S184|CDC25A_S124|INCENP_S91|CHEK2_S140|CHEK2_S516|PSME3_S247|CDC25A_S178|TP53_S20|CDK11B_S752|LATS2_S172|RBM28_S122|CHEK2_S35|BLM_T182|H1-2_S36|TP53_S378|CHEK2_T68|TRIM28_S473|PKM_S100|ELAVL1_S100|MDM4_S342|CHEK2_T387|CHEK2_S379|CHEK2_T432|H1-2_S89|TP53_S15|BDNF_T62|CHEK2_S120|AATF_S477|SIAH2_S28|CHEK2_T225|CDC25A_S293|ELAVL1_S88|CHEK2_T383	GGGAGPVSPQHHELT-p;u	NVLSPLPSQAMDDLM-p;u	TQSQGSSSQSQGISS-p;u	SEHRTQVSLKDQITS-p;u	SPDCDVKTDDSVVPC-p;u	KKVDRKASKGRKLRF-p;u	PTCRGALTPSIRNLA-p;u	HPWVRANSRRVLPPS-p;u	PSLQRSVSVATGLNM-p;u	HILHPVKSVRVLRPE-p;u	EPPLSQETFSDLWKL-p;u	SGLPRTMTQKDVEDM-p;u	ESLQRRLSVYRQIVD-p;u	PVPSRTNSFNSHQPR-p;u	ARMMSTESANSFTLI-p;u	SKKSRSHSAKTPGFS-p;u	PLLSRMGSLRAPVDE-p;u	NVKSKIGSTENLKHQ-p;u	KSLVSKGTLVQTKGT-p;u	PPLFPIKSFVKTKCK-p;u	GTGRRIHSYRGHLWL-p;u	VAASKERSGVSLAAL-p;u	ATLARRDSLQKPGLE-p;u	ASDPAGPSYAAATLQ-p;u	SHGSSACSQPHGSVT-p;u	ERLRQHAYEHSLGKL-p;u	KPAAATVTKKVAKSP-p;u	APTRTPATAPVPARA-p;u	SGLYRSPSMPENLNR-p;u	TKLHSRAYQQALSRV-p;u	MYLSPVRSPKKKGST-p;u	VLKRPERSQEESPPG-p;u	ENIKRTLSFRKKRSH-p;u	IPPARMMSTESANSF-p;u	PDCRRTISAPVVRPK-p;u	PGGSRAHSSHLKSKK-p;u	PALGRGGSGGGGGPP-p;u	KRKFAIGSAREADPA-p;u	PPPQPQHTPSPAAPP-p;u	PLLPRVSSYLVPIQF-p;u	EEDESANSLRPGALF-p;u	PALKRSHSDSLDHDI-p;u	RRLSRRKSRSSQLSS-p;u	TDKYRTYSKKHFRIF-p;u	PQVLAQPSTSRKRPR-p;u	EKIKRPRSSNAETLY-p;u	LFTQRQNSAPARMLS-p;u	PLSQETFSDLWKLLP-p;u	QRVKRGTSPRPPEGG-p;u	TPVTRRPSFEGTGDS-p;u	RLIIRNLSFKCSEDD-p;u	SQGSSSQSQGISSSS-p;u	SHFVRVSTAQKSKKG-p;u	GGTPRKASGPPVSEL-p;u	SKKGQSTSRHKKLMF-p;u	SSLETVSTQELYSIP-p;u	SGVKRSRSGEGEVSG-p;u	TATESFASDPILYRP-p;u	VSYARPSSEVIKDAN-p;u	SKLTHSLSTSDITAI-p;u	LMRTLCGTPTYLAPE-p;u	SKILGETSLMRTLCG-p;u	PPFSEHRTQVSLKDQ-p;u	LGLKSLVSKGTLVQT-p;u	PSVEPPLSQETFSDL-p;u	GLTSLADTFEHVIEE-p;u	YWFGRDKSCEYCFDE-p;u	ELIERKTSSLDPNDQ-p;u	PQPQHTPSPAAPPAA-p;u	DEYIMSKTLGSGACG-p;u	GSTKRRKSMSGASPK-p;u	LNGLRLQSKTIKVSY-p;u	GETSLMRTLCGTPTY-p;u
KINASE-PSP_Chk1/CHEK1	n=196|SRC_S51|CTR9_S1081|LAMC1_T258|DDX19A_S92|HNRNPA2B1_T159|RPL19_T56|YBX1_T80|TICRR_T1898|BAZ1A_S1320|BLM_S539|E2F3_S124|CHEK1_S296|TRIP12_S1078|TLK1_S743|CLK3_S157|EPRS1_S910|SETMAR_S508|PRR5_S240|E2F6_S52|TP53_S37|TP73_S47|GTF3C1_S667|RBM26_T839|YBX3_T112|INF2_S574|TICRR_S1045|CHEK1_T382|SRC_Y530|CDC25A_S76|MKI67_T1764|TFDP1_S23|ERRFI1_S302|FANCD2_S331|RALY_T160|TP53BP1_S1678|ZNF638_S375|SCAF11_S1127|SRRM2_S2280|RELA_T505|CHD7_T1227|GOLGA4_S71|ADD3_S693|KIFC1_S26|SEPTIN7_T228|MATR3_S195|CDC25A_S124|SRRM2_T2252|MCM5_T633|SPEN_T1059|LATS2_S835|RAD51_T309|RIF1_S2205|AURKB_S331|CWC25_S337|RBM14_S627|IDI1_S55|CHEK1_T378|CAAP1_S203|TLK1_S679|PRRC2C_S661|TICRR_S865|RASSF1_T38|PHF2_S929|SNCB_Y127|EXO1_S746|PLK1_T210|HNRNPM_S432|MED1_T704|CCDC6_S244|TP53_T387|YBX2_T115|WIZ_S1129|ZC3HC1_T84|HCK_Y411|TP53_T18|ASF1A_S166|CDC25A_S178|RASSF1_T43|NUP153_S297|TP53_S20|LATS2_S408|SLTM_S748|OGT_S20|NEK11_S273|RBM28_S122|MAPT_S262|BLM_T182|SSBP1_S67|MDC1_T523|KPNA2_S54|MCM3_S160|SRRM2_S1499|CHEK1_S316|POP4_S10|ADD2_S713|RAVER1_S700|ADD1_S726|ANKRD12_S76|ERRFI1_S251|ZNF395_S447|XRCC6_S477|MAD2L1_S185|STK4_T340|MYCBP2_S3478|RPL19_S12|BUD13_S18|TBC1D4_S588|MAP2K2_T59|FAM122A_S37|TP53_S378|MAD2L1_T187|E2F6_S12|CCDC6_S240|DDX24_S82|CTTN_S298|RBM42_S406|RBM14_S618|FEN1_T195|EBNA1BP2_T182|TRIM28_S473|CHEK1_S291|RANBP2_T1098|MATR3_T150|MYBBP1A_S1310|SENP2_S344|BLM_S646|CAMSAP2_S464|CHTOP_T212|CDC25B_S563|PRRC2B_S166|RBM14_T629|LMNA_S307|H3C1_T11|MDM4_S342|ZBTB11_S537|PHF8_S904|RACGAP1_S203|DDX19B_S93|TLK2_S686|ARHGEF2_S172|PPME1_S15|H3-3A_S31|MATR3_S4|MAP4_T925|ING1_S126|PRPF3_S161|TBC1D4_S485|TP53_S15|HDLBP_T8|PROSER2_S43|CDK13_S437|NHS_T401|RRP12_S1049|CLSPN_T916|PPP2R5D_S60|DRG2_S72|PLRG1_S119|HIVEP1_S1749|SRRM2_S2388|RASSF1_S184|NCBP3_S100|ZBTB11_S511|CDC25A_T507|FANCE_T346|SRC_Y419|FYTTD1_T205|CDK1_S208|PLK1_S137|POLDIP3_S63|BLM_S502|RPL13_T170|LIG1_S76|CSNK2B_T213|SYK_S295|KPNA1_S18|MINK1_T280|CDC25C_S216|SLTM_S815|MAP2K1_T55|TICRR_S1894|RB1_S612|NFKB1_S328|OSBPL11_S189|FANCE_S374|UIMC1_S627|CDC25A_S279|CDC25A_S293|SIN3A_T434|SRRM2_S1497|CDC25B_S230|NUP153_S330|TNK1_S502|EML3_S176|CEP170B_S655|LMO7_S1510|MDM4_S367	ADGHRGPSAAFAPAA-p;u	RRPRRQRSDQDSDSD-p;u	VTLNRLNTFGDEVFN-p;u	SPLYSVKSFEELRLK-p;u	KRGFGFVTFDDHDPV-p;u	LIIRKPVTVHSRARC-p;u	GFINRNDTKEDVFVH-p;u	RPISRTYTRKKLMGT-p;u	RSLRKINSAPPTETK-p;u	DQNKHTASINDLERE-p;u	PALGRGGSGGGGGPP-p;u	GFSKHIQSNLDFSPV-p;u	SGLARAASKDTISNN-p;u	PHMRRSNSSGNLHMA-p;u	HHCKRYRSPEPDPYL-p;u	VLFDKVASQGEVVRK-p;u	LYDNRRRSAQWLDQE-p;u	RLLRRSRSGDVLAKN-p;u	EDNVQYVSMRKALKV-p;u	NVLSPLPSQAMDDLM-p;u	EVVGGTDSSMDVFHL-p;u	VRLVRNLSEEGLLRL-p;u	TELRRKYTELQLEAA-p;u	GFINRNDTKEDVFVH-p;u	LNWQKLPSNVAREHN-p;u	RSVQRVHSFQQDKSD-p;u	KRMTRFFTKLDADKS-p;u	FTSTEPQYQPGENL_-p;u	SNLQRMGSSESTDSG-p;u	RSLRKADTEEEFLAF-p;u	VFIDQNLSPGKGVVS-p;u	KPDYRRWSAEVTSST-p;u	KSKGRASSSGNQESS-p;u	PLVRRVKTNVPVKLF-p;u	ITSEEERSPAKRGRK-p;u	GSKKNYQSQADIPIR-p;u	QQSYKRKSEQEFSFD-p;u	PRTAVAPSAVNLADP-p;u	EAITRLVTGAQRPPD-p;u	AILEKNFTFLSKGGG-p;u	KLQLRVPSVESLFRS-p;u	KKKFRTPSFLKKNKK-p;u	RPLIKAPSQLPLSGS-p;u	KIYEFPETDDEEENK-p;u	SFDDRGPSLNPVLDY-p;u	PALKRSHSDSLDHDI-p;u	ARTPAIPTAVNLADS-p;u	MKLQPFATEADVEEA-p;u	IKLDRLNTVASPKDC-p;u	GSHVRQDSMEPSDLW-p;u	LRKGRGETRICKIYD-p;u	VNKVRRVSFADPIYQ-p;u	HPWVRANSRRVLPPS-p;u	PGYTRKLSAEELERK-p;u	SQLSFRRSPTKSSLD-p;u	GLLHRAFSVFLFNTE-p;u	QRLVKRMTRFFTKLD-p;u	EGDNGMDSDMEEEAD-p;u	KPFGHNQSQQDILQE-p;u	QPRPAVLSGYFKQFQ-p;u	NALIRHKSIAEVSQN-p;u	ALRIARGTACNPTRQ-p;u	REGTRVASIETGLAA-p;u	EDPPQEEYQEYEPEA-p;u	PGLYKSSSADSLSTT-p;u	YDGERKKTLCGTPNY-p;u	HGMDRVGSEIERMGL-p;u	PEKPKHQTEDDFQRE-p;u	QPVSAPPSPRDISME-p;u	HKKLMFKTEGPDSD_-p;u	GFINRNDTKEDVFVH-p;u	SLEARSPSDLHISPL-p;u	AFFSRVETFSSLKWA-p;u	RVIEDNEYTAREGAK-p;u	EPPLSQETFSDLWKL-p;u	KLEDAESSNPNLQSL-p;u	LFTQRQNSAPARMLS-p;u	RGTACNPTRQLVPGR-p;u	QMKAKQLSAQSYGVT-p;u	PLSQETFSDLWKLLP-p;u	PVPSRTNSFNSHQPR-p;u	WSENKKLSLDTDARF-p;u	EPTKRMLSFQGLAEL-p;u	SMLNKNPSLRPSAIE-p;u	RLIIRNLSFKCSEDD-p;u	NVKSKIGSTENLKHQ-p;u	SHFVRVSTAQKSKKG-p;u	ATNEMWRSGDSEVYQ-p;u	STTVDINTQVEKEVP-p;u	MLKRRNVSSFPDDAT-p;u	KTIERRYSDLTTLVA-p;u	TPRPRSRSPSSPELN-p;u	EENVKYSSSQPEPRT-p;u	SVIYHALSQKEANDS-p;u	KKKFRTPSFLKKSKK-p;u	PLGGQKRSFAHLLPS-p;u	KKKFRTPSFLKKSKK-p;u	SRNEERDSDTEKEGP-p;u	RRLRRSHSGPAGSFN-p;u	LSPVRSRSLSFSEPQ-p;u	RFTYRSDSFENPVLQ-p;u	SEEVRLRSFTTTIHK-p;u	AVGDEMGTVRVASTM-p;u	TVFQRSYSVVASEYD-p;u	RLQKRLASSVLRCGK-p;u	EYLKRYLSGADAGVD-p;u	RMRGRLGSVDSFERS-p;u	KRLEAFLTQKAKVGE-p;u	GGLRRSNSAPLIHGL-p;u	SKKGQSTSRHKKLMF-p;u	EVRLRSFTTTIHKVN-p;u	RPARKLPSLLLDPTE-p;u	EKLDQPVSAPPSPRD-p;u	KRKAQAVSEEEEEEE-p;u	EKLAKHESQQDYSKG-p;u	RAFSRFPSFLKAKVI-p;u	LSDYRRLSESQLSFR-p;u	PVLMRHLTASEAKKL-p;u	KYGKKVQTEVLQKRQ-p;u	SGVKRSRSGEGEVSG-p;u	SESPSGFSKHIQSNL-p;u	QTIGPRNTFNFGSKN-p;u	LQLKRRRTEEGPTLS-p;u	SLVIRSPSLLQSGAK-p;u	GLLRRKVSIIETKEK-p;u	LKHERFQSLSFPHTK-p;u	RGITRSISNEGLTLN-p;u	ALARPVLTKEQLDNQ-p;u	TFRLKTRSWAGERSR-p;u	RGSSRLLSFSPEEFP-p;u	LSFRRSPTKSSLDYR-p;u	DSLSAQLSQLQKQLA-p;u	KQTARKSTGGKAPRK-p;u	SKLTHSLSTSDITAI-p;u	KRKAVPKSAVQQVAQ-p;u	REGTRVASIETGLAA-p;u	GPVKKTRSIGSAVDQ-p;u	SPLYSVKSFEELRLK-p;u	KPFGHNQSQQDILQE-p;u	LGLRRILSQSTDSLN-p;u	MHLGRLPSRPPLPGS-p;u	AARKSAPSTGGVKKP-p;u	____MSKSFQQSSLS-p;u	PRLSRLATNTSAPDL-p;u	LGDTAGNSGKAGADR-p;u	EERKKQLSFISPPTP-p;u	LVIQRHLSSLTDNEQ-p;u	PSVEPPLSQETFSDL-p;u	MSSVAVLTQESFAEH-p;u	SSSSRSRSFTLDDES-p;u	RSRSRHSSISPSTLT-p;u	RKLRRRKTISGIPRR-p;u	AKRHRALSQAAVEEE-p;u	DELLDLCTGKFTSQA-p;u	PSSNKRPSNSTPPPT-p;u	VALIGFPSVGKSTFL-p;u	TKIQRMPSESAAQSL-p;u	ASSKRMLSPANSLDI-p;u	TSPRVPLSAYERVSG-p;u	PSSKKPPSLQDARRG-p;u	AKRFHFRSEVNLAQR-p;u	RSRLRQRSVNEGAYI-p;u	KFRTKSRTWAGEKSK-p;u	LGLLRLCTWLLALSP-p;u	RLIEDNEYTARQGAK-p;u	KVQAQLNTEQLLDDV-p;u	KPLFHGDSEIDQLFR-p;u	LELCRRRSLLELHKR-p;u	ARQKIGLSDARLKLG-p;u	HLQKSFVSSNWAETP-p;u	KEKARVITEEEKNFK-p;u	EEEDEALSPAKGQKP-p;u	NFKSPVKTIR_____-p;u	GIISRIKSYSFPKPG-p;u	LKSYKNKSLNPDEMR-p;u	TYLSRPPTEQLLKFP-p;u	SGLYRSPSMPENLNR-p;u	TARREDPSFERYPKN-p;u	KRLEAFLTQKQKVGE-p;u	FSRRRPISRTYTRKK-p;u	MYLSPVRSPKKKGST-p;u	INITKPASVFVQLRR-p;u	PISQRRPSQNAISFF-p;u	LFLGRILSLTSSASR-p;u	HSEGRLLSFLEQSEH-p;u	VLKRPERSQEESPPG-p;u	GSTKRRKSMSGASPK-p;u	IRRHPTGTTPPVKKK-p;u	PQTPRPRSRSPSSPE-p;u	AFAQRPSSAPDLMCL-p;u	ADAKRIPSIVSSPLN-p;u	RMKGISRSLESVLSL-p;u	KLSRKAISSANLLVR-p;u	QGLPVPGSPGGQKWV-p;u	GIMRRGESLDNLDSP-p;u	PDCRRTISAPVVRPK-p;u
KINASE-PSP_ChaK2/TRPM6	n=5|H4C1_S1|H3C1_T3|H2AC17_S1|TRPM6_T1851|H3C1_T6	_______SGRGKGGK-p;u	_____ARTKQTARKS-p;u	_______SGRGKQGG-p;u	FNQVKPQTIPYTPRF-p;u	__ARTKQTARKSTGG-p;u
KINASE-PSP_ChaK1/TRPM7	n=55|MYH9_S1808|TRPM7_T1482|TRPM7_S1258|TRPM7_S1287|TRPM7_T1537|TRPM7_S1404|TRPM7_S1387|TRPM7_T1405|PLCG2_T1045|ANXA1_S5|PLCG2_S1164|TRPM7_S1390|TRPM7_T1435|TRPM7_T1265|TRPM7_T1542|TRPM7_S1463|EEF2K_S78|TRPM7_T1685|TMOD1_S2|TRPM7_S1851|TRPM7_S1358|TMOD1_T54|TRPM7_S1695|TRPM7_S1468|TRPM7_S1543|TRPM7_S1660|TRPM7_S1193|TRPM7_S1477|TRPM7_S1860|TRPM7_T1471|TRPM7_S1569|TRPM7_T1583|TRPM7_T1830|TRPM7_S1615|TRPM7_S1446|MYH9_S1803|TRPM7_S1456|TRPM7_S1255|TRPM7_T1455|TRPM7_S1779|TRPM7_T1163|TRPM7_S1476|TRPM7_S1598|TRPM7_S1567|TRPM7_S1191|TRPM7_T1551|TRPM7_S1493|TRPM7_S1533|TRPM7_T1505|TRPM7_S1271|MYH9_T1800|TRPM7_T1508|TRPM7_S1407|TRPM7_S1513|TRPM7_S1527	VKSKYKASITALEAK-p;u	VSSLAGFTDCHRTSI-p;u	AQKASEASKVHNEIT-p;u	DDGPVRPSVWKKHGV-p;u	EMPSEEGTLNGLTSP-p;u	PPTKFFVSTPSQPSC-p;u	KNQKLGSSSTSIPHL-p;u	PTKFFVSTPSQPSCK-p;u	LQPESMRTEKYDPMP-p;u	___MAMVSEFLKQAW-p;u	AVKSGFRSVPLKNGY-p;u	KLGSSSTSIPHLSSP-p;u	KATEGDNTEFGAFVG-p;u	SKVHNEITRELSISK-p;u	EGTLNGLTSPFKPAM-p;u	SNKIKILSNNNTSEN-p;u	SSGSPANSFHFKEAW-p;u	QRAAQKLTFAFNQMK-p;u	______MSYRRELEK-p;u	LNLQPGNSTKESEST-p;u	SSGALFPSAVSPPEL-p;u	GLRQKDQTTKAPTGP-p;u	FNQMKPKSIPYSPRF-p;u	ILSNNNTSENTLKRV-p;u	GTLNGLTSPFKPAMD-p;u	EVVNTWSSIYKEDTV-p;u	DDKFHSGSEERIRVT-p;u	NTLKRVSSLAGFTDC-p;u	KESESTNSVRLML__-p;u	NNNTSENTLKRVSSL-p;u	NLMRLSQSIPFTPVP-p;u	PPRGEPVTVYRLEES-p;u	DLKRNDYTPDKIIFP-p;u	CAKIEFLSKEEMGGG-p;u	AFVGHRDSMDLQRFK-p;u	EMEGTVKSKYKASIT-p;u	LQRFKETSNKIKILS-p;u	TLTAQKASEASKVHN-p;u	DLQRFKETSNKIKIL-p;u	GENLTDPSVIKAEEK-p;u	DGPKLFLTEEDQKKL-p;u	ENTLKRVSSLAGFTD-p;u	SPNILNNSMSSWSQL-p;u	RNNLMRLSQSIPFTP-p;u	EKDDKFHSGSEERIR-p;u	PFKPAMDTNYYYSAV-p;u	RTSIPVHSKQAEKIS-p;u	PSNREMPSEEGTLNG-p;u	KISRRPSTEDTHEVD-p;u	ITRELSISKHLAQNL-p;u	KLQEMEGTVKSKYKA-p;u	RRPSTEDTHEVDSKA-p;u	KFFVSTPSQPSCKSH-p;u	EDTHEVDSKAALIPD-p;u	DWLQDRPSNREMPSE-p;u
KINASE-PSP_CDKL5	n=26|TNRC18_S660|MPLKIP_S40|LRRC4C_S631|MAPRE2_S223|PPP1R26_T606|ELOA_S311|HNRNPF_T215|ZC3H14_T734|RPL13_S52|CEP131_S35|PHF23_S400|ZKSCAN8_S141|YLPM1_S1089|VIRMA_S1759|CDKL5_Y171|YLPM1_S1088|RBMX_S261|ZNF592_S1100|MAP1S_S900|CDKL5_T169|MAP1A_S900|DLG5_S1115|SMTN_S139|CLSPN_S1246|TCOF1_S801|EP400_S729	RDPERPESAKAFGRE-p;u	GGGPRPPSPRDGYGS-p;u	PLLIRMNSKDNVQET-p;u	STPSRPSSAKRASSS-p;u	GGHVRPSTPKKMQEV-p;u	EENRRPPSGDNAREK-p;u	GPYDRPGTARRYIGI-p;u	LKWIRPQTSE_____-p;u	RIAPRPASGPIRPIV-p;u	PVSRRPGSAATTKPI-p;u	RLGGPPKSGEP____-p;u	DILGRPVSARVHGHR-p;u	GLVRPGSSREKVPGG-p;u	LPPLRPLSSTGYRPS-p;u	NNANYTEYVATRWYR-p;u	RGLVRPGSSREKVPG-p;u	DYPSRGYSDRDGYGR-p;u	NHLKRPVSGVGDAPG-p;u	DRASRPLSARSEPSE-p;u	EGNNANYTEYVATRW-p;u	GTISPTSSLEEDKGF-p;u	QKRRRPKSAPSFRPK-p;u	LYSGRPNSGSREDSK-p;u	FEAIRPGSAQQVKTG-p;u	PAAARAPSAKGTISA-p;u	SPVNRPSSATNKALS-p;u
KINASE-PSP_CDK9	n=50|SIRT1_S47|SMAD1_S195|SMAD1_S187|CDK9_T186|OGFOD1_S256|SUPT5H_T784|H1-1_S183|POLR2A_T1525|BORA_S325|SUPT5H_T775|PPARG_S112|CDK9_S353|SUPT5H_T768|SMAD1_S206|RB1_S795|TP53_S392|TP53_S33|CDK9_T363|NCOA2_S487|SMAD1_S214|SMAD3_T179|SMAD3_S213|H1-4_S187|SUPT5H_T814|RCHY1_T217|SMAD3_S208|RCHY1_S211|MDM2_S166|SUPT5H_T806|POLR2A_S1616|XRN2_T439|CDK9_T362|SUPT5H_T799|SUPT5H_S782|SUPT5H_S773|POLR2A_S1621|SUPT5H_T791|AR_S83|POLR2A_T1618|NCOA2_S493|POLR2A_T1540|POLR2A_S1619|SUPT5H_S666|RB1_S807|CDK9_S347|NCOA2_S499|RB1_S811|TP53_S315|NCOA2_S469|CDK9_T354	DGPGLERSPGEPGGA-p;u	PNSSYPNSPGSSSST-p;u	NSHPFPHSPNSSYPN-p;u	NSQPNRYTNRVVTLW-p;u	FEPPIPRSPHIPQDH-p;u	MYGSGSRTPMYGSQT-p;u	KPKKVAKSPAKAKAV-p;u	TPWNQGATPAYGAWS-p;u	SPYIDGCSPIKNWSP-p;u	TPMYGSQTPMYGSGS-p;u	AIKVEPASPPYYSEK-p;u	GSQITQQSTNQSRNP-p;u	MTSTYGRTPMYGSQT-p;u	SSSTYPHSPTSSDPG-p;u	SPYKFPSSPLRIPGG-p;u	FKTEGPDSD______-p;u	LPENNVLSPLPSQAM-p;u	QSRNPATTNQTEFER-p;u	GQPTSMLSPRHRMSP-p;u	PTSSDPGSPFQMPAD-p;u	PQSNIPETPPPGYLS-p;u	NLSPNPMSPAHNNLD-p;u	KPKKAPKSPAKAKAV-p;u	PLHDGSRTPAQSGAW-p;u	PSEYQNMTVDILCND-p;u	DAGSPNLSPNPMSPA-p;u	VAQTPMPSEYQNMTV-p;u	SSRRRAISETEENSD-p;u	TPHYGSQTPLHDGSR-p;u	TPQSPSYSPTSPSYS-p;u	FTPSGILTPHALGSR-p;u	NQSRNPATTNQTEFE-p;u	PLQDGSRTPHYGSQT-p;u	TPMYGSGSRTPMYGS-p;u	GRTPMYGSQTPMYGS-p;u	SYSPTSPSYSPTSPS-p;u	TPMYGSQTPLQDGSR-p;u	QQQQQETSPRQQQQQ-p;u	QSPSYSPTSPSYSPT-p;u	LSPRHRMSPGVAGSP-p;u	PSVGSGMTPGAAGFS-p;u	SPSYSPTSPSYSPTS-p;u	VGGFAPMSPRISSPM-p;u	PGGNIYISPLKSPYK-p;u	APPRRKGSQITQQST-p;u	MSPGVAGSPRIPPSQ-p;u	IYISPLKSPYKISEG-p;u	LPNNTSSSPQPKKKP-p;u	NYALKMNSPSQSSPG-p;u	SQITQQSTNQSRNPA-p;u
KINASE-PSP_CDK8	n=15|STAT1_S727|SMAD1_S195|SMAD1_S187|E2F1_S375|H3C1_S10|SMAD1_S206|CCNH_S304|SMAD1_S214|SMAD3_T179|SMAD3_S213|NOTCH1_S2513|NOTCH1_T2511|SMAD3_S208|CCNH_S5|NOTCH1_S2516	TDNLLPMSPEEFDEV-p;u	PNSSYPNSPGSSSST-p;u	NSHPFPHSPNSSYPN-p;u	PVDEDRLSPLVAADS-p;u	TKQTARKSTGGKAPR-p;u	SSSTYPHSPTSSDPG-p;u	YEDDDYVSKKSKHEE-p;u	PTSSDPGSPFQMPAD-p;u	PQSNIPETPPPGYLS-p;u	NLSPNPMSPAHNNLD-p;u	EHPFLTPSPESPDQW-p;u	VPEHPFLTPSPESPD-p;u	DAGSPNLSPNPMSPA-p;u	___MYHNSSQKRHWT-p;u	FLTPSPESPDQWSSS-p;u
KINASE-PSP_CDK7	n=52|CDK11B_T595|RB1_S780|MCM2_S5|POU5F1_S12|CDK2_Y168|ESR1_S118|CDK6_T177|OGFOD1_S256|TP53_S371|SUPT5H_T784|MCM2_S41|CDK9_S175|POLR2A_S1616|MED1_T1457|MCM2_S13|RARA_S77|XRN2_T439|TP53_S376|E2F1_T433|SUPT5H_T775|SUPT5H_S782|CDK2_T160|SUPT5H_S773|POLR2A_S1621|CDK4_T172|TP53_S378|SMAD1_S206|CDK1_T161|MCM2_S4|TP53_S392|PCGF6_S30|TP53_S33|POLR2A_S1619|MCM2_S108|ERCC3_S90|RARG_S79|CDK12_T893|RB1_S807|MCM2_S40|MCM2_T59|MCM2_S53|MCM2_S139|E2F1_S403|RB1_S811|RARG_S77|MCM2_S27|CDK2_S46|CDK2_T165|POLR2A_S1878|MCM2_S7|AR_S516|NR5A1_S203	GSPLKAYTPVVVTLW-p;u	STRPPTLSPIPHIPR-p;u	___MAESSESFTMAS-p;u	LASDFAFSPPPGGGG-p;u	HEVVTLWYRAPEILL-p;u	LHPPPQLSPFLQPHG-p;u	YSFQMALTSVVVTLW-p;u	FEPPIPRSPHIPQDH-p;u	AHSSHLKSKKGQSTS-p;u	MYGSGSRTPMYGSQT-p;u	RTDALTSSPGRDLPP-p;u	FGLARAFSLAKNSQP-p;u	TPQSPSYSPTSPSYS-p;u	HSKSPAYTPQNLDSE-p;u	ESFTMASSPAQRRRG-p;u	EIVPSPPSPPPLPRI-p;u	FTPSGILTPHALGSR-p;u	LKSKKGQSTSRHKKL-p;u	DCDFGDLTPLDF___-p;u	TPMYGSQTPMYGSGS-p;u	TPMYGSGSRTPMYGS-p;u	GVPVRTYTHEVVTLW-p;u	GRTPMYGSQTPMYGS-p;u	SYSPTSPSYSPTSPS-p;u	YSYQMALTPVVVTLW-p;u	SKKGQSTSRHKKLMF-p;u	SSSTYPHSPTSSDPG-p;u	GIPIRVYTHEVVTLW-p;u	____MAESSESFTMA-p;u	FKTEGPDSD______-p;u	LPPPPPVSPPALTPA-p;u	LPENNVLSPLPSQAM-p;u	SPSYSPTSPSYSPTS-p;u	DVEELTASQREAAER-p;u	HIFLEAFSPVYKYAQ-p;u	EMVPSSPSPPPPPRV-p;u	SEESRPYTNKVITLW-p;u	PGGNIYISPLKSPYK-p;u	RRTDALTSSPGRDLP-p;u	ESEGLLGTEGPLEEE-p;u	LPPFEDESEGLLGTE-p;u	RRGLLYDSDEEDEER-p;u	PEEFISLSPPHEALD-p;u	IYISPLKSPYKISEG-p;u	SEEMVPSSPSPPPPP-p;u	GNDPLTSSPGRSSRR-p;u	TETEGVPSTAIREIS-p;u	TYTHEVVTLWYRAPE-p;u	SPKYSPTSPTYSPTT-p;u	_MAESSESFTMASSP-p;u	VSRVPYPSPTCVKSE-p;u	EYPEPYASPPQPGLP-p;u
KINASE-PSP_CDK6	n=48|RB1_S780|TFEB_S467|RBL2_T401|TFEB_T331|FOXM1_T510|RUNX1_S276|RUNX1_S48|FOXM1_T611|TSC2_S1452|FOXM1_S508|EGLN2_S130|RUNX1_T300|PKM_S37|FOXM1_S522|RB1_T826|RUNX1_S424|RBL2_S672|RB1_S795|CELF1_S302|PFKFB3_S467|RB1_S788|FOXM1_T627|PFKFB3_T463|RBL2_S1035|NPM1_T199|RB1_S612|FOXM1_S704|TFEB_S142|RUNX1_S303|CDKN1B_T187|PKM_S37|CDKN1A_S130|FOXM1_S489|TFEB_S114|TFE3_S246|FLNA_S2152|ELAVL1_S202|RB1_T821|CDKN1B_S10|FOXM1_T600|TP53_R249|RB1_S807|FLNA_S1459|FOXM1_T620|RUNX1_S293|TSC2_S1217|RB1_S811|FOXM1_S451	STRPPTLSPIPHIPR-p;u	KASSRRSSFSMEEGD-p;u	SKALRISTPLTGVRY-p;u	RVHGLPTTSPSGMNM-p;u	EDSSQSPTPRPKKSY-p;u	DTRQIQPSPPWSYDQ-p;u	TPPSTALSPGKMSEA-p;u	ETLPISSTPSKSVLP-p;u	LPSSSPRSPSGLRPR-p;u	SWEDSSQSPTPRPKK-p;u	EDGGDAPSPSKRPWA-p;u	SPSVHPATPISPGRA-p;u	MCRLDIDSPPITARN-p;u	KSYSGLRSPTRCVSE-p;u	LPTPTKMTPRSRILV-p;u	SMVGGERSPPRILPP-p;u	TLYDRYSSPPASTTR-p;u	SPYKFPSSPLRIPGG-p;u	TSSGSSPSSSSSNSV-p;u	NSVTPLASPEPTKKP-p;u	PIPHIPRSPYKFPSS-p;u	TPESWRLTPPAKVGG-p;u	LMRRNSVTPLASPEP-p;u	NMDAPPLSPYPFVRT-p;u	VKKSIRDTPAKNAQK-p;u	MYLSPVRSPKKKGST-p;u	IDVPKPGSPEPQVSG-p;u	AGNSAPNSPMAMLHI-p;u	VHPATPISPGRASGM-p;u	NAGSVEQTPKKPGLR-p;u	MCRLDIDSPPITARN-p;u	SGEQAEGSPGGPGDS-p;u	PPLEEWPSPAPSFKE-p;u	HISPAQGSPKPPPAA-p;u	PTGSAPNSPMALLTI-p;u	TRRRRAPSVANVGSH-p;u	LLSQLYHSPARRFGG-p;u	KISEGLPTPTKMTPR-p;u	NVRVSNGSPSLERMD-p;u	EVGGPFKTPIKETLP-p;u	CMGGMNRRPILTIIT-p;u	PGGNIYISPLKSPYK-p;u	KCSGPGLSPGMVRAN-p;u	SKSVLPRTPESWRLT-p;u	QYLGSIASPSVHPAT-p;u	MSLENPLSPFSSDIN-p;u	IYISPLKSPYKISEG-p;u	LLFGEGFSPLLPVQT-p;u
KINASE-PSP_CDK5	n=157|MAPT_T231|PIK3C3_T668|BACE1_T252|MAPT_S199|APP_T668|AMPH_S285|DRD2_S321|HTR6_S350|XDH_T222|FOXO1_S249|PPP1CA_T320|STMN3_S68|STMN3_S73|DLC1_S642|DBN1_S142|KCNQ2_S446|HTT_S432|RPA2_S29|DPYSL2_S27|PTK2_S910|AR_S310|CDK5R1_T138|RPS6KB1_S411|TP53_S46|MAPT_S396|CLOCK_T451|CRMP1_T509|MAPT_S404|MAPT_S262|AMPH_S272|VRK3_S108|HIF1A_S687|TPPP_S18|NEFL_T21|FZR1_S163|MAP2K1_T292|ADD2_S604|KCNAB2_S31|HTR1A_T314|DPYSL2_S627|PARP1_S786|ADD1_T724|RB1_S795|NFE2L2_T395|MAPT_T153|TP53_S33|DBN1_S142|DCX_S28|STAT3_S727|PIP5K1C_S650|EFHD2_S74|MEF2A_S408|AMPH_S276|RPS6KB1_S429|CDK5_S47|DLC1_S946|FZR1_T121|NOS3_S114|DNMT1_S154|ATM_S794|PSEN1_T354|TLN1_S425|CRMP1_S522|NFE2L2_S433|FBXO22_S162|AGAP2_S249|MAPT_S409|ADD2_S617|NR3C1_S226|PIK3C3_T159|STXBP2_T572|DBN1_S342|HTT_S1179|PIP5K1C_S453|MCL1_T92|PXN_S85|HTT_S1199|NR3C1_S203|MAPT_S202|PKM_S37|EPRS1_S886|CDK5R1_S8|DLC1_S557|PEBP1_T42|CCDC88A_S1675|BIN1_T348|PPFIA1_T701|LMTK2_S1450|DDHD1_S11|PMAIP1_S13|TRIM59_S308|MAPT_T217|DDHD1_S727|FZR1_S40|SRC_S75|MAPT_S214|PLD2_S134|TPPP_S160|PPARG_S273|DLC1_S859|TRPC6_S14|NDE1_T191|TPPP_T14|AGAP2_S279|RPA2_S33|TP53_S20|ADD2_S701|RPA2_S23|MAPT_T181|DNM1L_S616|CLOCK_T461|ELAVL1_S202|BAG3_S291|MEF2D_S444|PHACTR3_S318|MYC_S62|DPYSL3_S522|PRKN_S131|DPYSL2_S522|APEX1_T233|MAPT_T212|AR_S83|PARP1_S782|KDR_S229|CTNNB1_S246|AMFR_S516|DNM1_T780|RPS6KB1_S424|PXN_S244|ACSS2_S267|NFE2L2_T439|FBXO22_S160|TP53_S15|RB1_S807|PPP1R2_T73|PRNP_S43|HTRA2_S400|MAPT_T205|HDAC5_S279|LRRK2_S1627|AXIN1_T481|KCNQ2_S427|CTNNB1_S191|LMNA_S392|MAPT_S422|TPX2_S486|RB1_S811|PARP1_S785|SEPTIN5_S17|USF2_S155|MAPT_S235|NFAT5_T135|CLASP2_S541|EPRS1_S999|USF2_S222|NR3C1_S211|VIM_S56	KKVAVVRTPPKSPSS-p;u	ENLDLKLTPYKVLAT-p;u	YTGSLWYTPIRREWY-p;u	GDRSGYSSPGSPGTP-p;u	VEVDAAVTPEERHLS-p;u	NHTLAPASPAPARPR-p;u	GLHSTPDSPAKPEKN-p;u	ERQASLASPSLRTSH-p;u	ELLRLKDTPRKQLRF-p;u	EGGKSGKSPRRRAAS-p;u	NPGGRPITPPRNSAK-p;u	PSDLSPESPMLSSPP-p;u	PESPMLSSPPKKKDT-p;u	DSFGSLPSPKELSSF-p;u	NGLARLSSPVLHRLR-p;u	ADQSLEDSPSKVPKS-p;u	AGGGSSCSPVLSRKQ-p;u	QSPGGFGSPAPSQAE-p;u	FKNLGSGSPKPRQKF-p;u	KLQPQEISPPPTANL-p;u	TEDTAEYSPFKGGYT-p;u	PAVTSAGTPKRVIVQ-p;u	SFEPKIRSPRRFIGS-p;u	AMDDLMLSPDDIEQW-p;u	GAEIVYKSPVVSGDT-p;u	AVSDPSSTPTKIPTD-p;u	PVYEVPATPKYATPA-p;u	PVVSGDTSPRHLSNV-p;u	NVKSKIGSTENLKHQ-p;u	EEPSPLPSPTASPNH-p;u	RPPTPKSSPQKTRKS-p;u	TEKSHPRSPNVLSVA-p;u	ANRTPPKSPGDPSKD-p;u	YKRRYVETPRVHISS-p;u	KSQKLLRSPRKPTRK-p;u	ETPPRPRTPGRPLSS-p;u	APASPVQSPAKEAET-p;u	IYSTRYGSPKRQLQF-p;u	LPSEAGPTPCAPASF-p;u	PASSAKTSPAKQQAP-p;u	RGGSDDSSKDPIDVN-p;u	KKKKKFRTPSFLKKS-p;u	SPYKFPSSPLRIPGG-p;u	VKQNGPKTPVHSSGD-p;u	DGKTKIATPRGAAPP-p;u	LPENNVLSPLPSQAM-p;u	NGLARLSSPVLHRLR-p;u	SRMNGLPSPTHSAHC-p;u	NTIDLPMSPRTLDSL-p;u	DERSWVYSPLHYSAQ-p;u	QGIGEPQSPSRRVFN-p;u	SIKSEPISPPRDRMT-p;u	PLPSPTASPNHTLAP-p;u	PVSPVKFSPGDFWGR-p;u	DDEGVPSSALREICL-p;u	SVSPCPSSPKQIHLD-p;u	DRRLQPSTPEKKGLF-p;u	RKLQGRPSPGPPAPE-p;u	AKPEPSPSPRITRKS-p;u	LSNCTKKSPNKIASG-p;u	HLGPHRSTPESRAAV-p;u	TMLEDSVSPKKSTVL-p;u	PAPSAKSSPSKHQPP-p;u	PEKELPVSPGHRKTP-p;u	VTPMGSGSNRPQEIE-p;u	ACKSLPSSPSHSAAS-p;u	DTSPRHLSNVSSTGS-p;u	ETKSPLVSPSKSLEE-p;u	IDENCLLSPLAGEDD-p;u	DGSEPTKTPGRTSST-p;u	IGSSHILTPTRFLDD-p;u	SSSSSSSSPPRTPFP-p;u	LTNPPSLSPIRRKGK-p;u	KNSSLKSSPSKKGRG-p;u	EVPDVTATPARLLFF-p;u	HQQPQSSSPVYGSSA-p;u	EQASVPLSPKKGSEA-p;u	DLEFSSGSPGKETNE-p;u	SGYSSPGSPGTPGSR-p;u	MCRLDIDSPPITARN-p;u	LSQSSDSSPTRNSEP-p;u	MGTVLSLSPSYRKAT-p;u	LEEFDVFSPKQDLVP-p;u	DELGKVLTPTQVKNR-p;u	HHKIKTGSPGSEVVT-p;u	VPPPPKHTPSKEVKQ-p;u	PPGSGRSTPRRIPHS-p;u	LQTSKYFSPPPPARS-p;u	PGRGSPRSPEHNGRG-p;u	ARKNAQPSPARAPAE-p;u	LIPKMKISPKRMSCS-p;u	SRTPSLPTPPTREPK-p;u	TIPSPVTSPVLSRRH-p;u	PASSPVSSPSKHGDR-p;u	NSSDTVTSPQRAGPL-p;u	GSRSRTPSLPTPPTR-p;u	ARFAVAYSPARDAGN-p;u	GVTKAISSPTVSRLT-p;u	TGKTTDKSPFVIYDM-p;u	RRENSSDSPKELKRR-p;u	FGPRRGSSPRGAAGA-p;u	QKQEKPRTPMPSSVE-p;u	PAKAANRTPPKSPGD-p;u	YSSSLPSSPNVGHRE-p;u	GFGSPAPSQAEKKSR-p;u	PLSQETFSDLWKLLP-p;u	PEGSPSKSPSKKKKK-p;u	GAGGYTQSPGGFGSP-p;u	KTPPAPKTPPSSGEP-p;u	PIPIMPASPQKGHAV-p;u	KIPTDTSTPPRQHLP-p;u	LLSQLYHSPARRFGG-p;u	STPLHSPSPIRVHTV-p;u	SIKSEPVSPSRERSP-p;u	QGRESKGSPKKRLDV-p;u	LLPTPPLSPSRRSGL-p;u	PAGSARGSPTRPNPP-p;u	HTDSRKDSPPAGSPA-p;u	PASSAKTSPAKQQAP-p;u	NKKNAGFTPQERQGF-p;u	TPGSRSRTPSLPTPP-p;u	QQQQQETSPRQQQQQ-p;u	YSLLRGGSDDSSKDP-p;u	RIYDVVLSPSHGIEL-p;u	ALVKMLGSPVDSVLF-p;u	SIRPALNSPVERPSS-p;u	RSPTSSPTPQRRAPA-p;u	GSPRTPVSPVKFSPG-p;u	VNQGEMSSPQRVTST-p;u	MGDSTSQSPPIKRSC-p;u	VSPGHRKTPFTKDKH-p;u	IVVTPMGSGSNRPQE-p;u	PSVEPPLSQETFSDL-p;u	PGGNIYISPLKSPYK-p;u	MKIDEPSTPYHSMMG-p;u	SRYPGQGSPGGNRYP-p;u	IHKVILGSPAHRAGL-p;u	SSPGSPGTPGSRSRT-p;u	KVAERRSSPLLRRKD-p;u	KHPKGIISRRDVEKF-p;u	HVQRVLRTPGRQSPG-p;u	VAAKGKGSPQAQTVR-p;u	SRHAIMRSPQMVSAI-p;u	ERLRLSPSPTSQRSR-p;u	GSIDMVDSPQLATLA-p;u	LPITVPKSPAFALKN-p;u	IYISPLKSPYKISEG-p;u	LRGGSDDSSKDPIDV-p;u	RLVEQLLSPRTQAQR-p;u	NPFSNGGSPAAEAVS-p;u	VVRTPPKSPSSAKSR-p;u	TVQQHPSTPKRHTVL-p;u	RESSRDTSPVRSFQP-p;u	NQGGGLSSSGAGEGQ-p;u	APRTHPYSPKIDGTR-p;u	PGKETNESPWRSDLL-p;u	SRSLYASSPGGVYAT-p;u
KINASE-PSP_CDK4	n=78|RB1_S780|TFEB_S467|RBL2_T401|TFEB_T331|FOXM1_T510|CDC25A_S40|FOXO1_S249|DNMT1_S127|MEF2D_S98|FOXM1_T611|TSC2_S1452|FOXM1_S508|EGLN2_S130|TCF3_S245|WDR77_S264|VCP_S664|DNMT1_S954|RB1_T356|FOXM1_S522|RB1_T826|TCF3_S139|RBL2_S672|FLCN_S571|RB1_S795|RUNX3_S356|CELF1_S302|RB1_T252|RBL1_S975|RBL1_T369|KAT2A_T272|GATA4_S105|RB1_S788|FOXM1_T627|CDKN1A_S98|RB1_S249|SMAD3_T179|RBL2_S1035|SMAD3_S213|RB1_S612|FLCN_S73|FOXM1_S704|TFEB_S142|RUNX2_S465|RBL1_S640|PELP1_S477|CDKN1A_S130|FOXM1_S489|SMAD3_S208|BRCA1_S632|TFEB_S114|SMAD3_S204|FOXM1_S4|KAT2A_S372|TFE3_S246|FLNA_S2152|RB1_T373|SOD2_S106|MDM4_S314|FOXM1_T600|TP53_R249|RBL1_S964|VCP_T509|TOB2_S254|RB1_S608|RB1_S807|FLNA_S1459|SMAD3_T8|FOXM1_T620|WDR77_S306|SPOP_S6|RASSF1_S203|TSC2_S1217|RB1_S811|WDR77_T5|FOXM1_S451|MEF2D_S110|FLCN_S62|FOXM1_S35	STRPPTLSPIPHIPR-p;u	KASSRRSSFSMEEGD-p;u	SKALRISTPLTGVRY-p;u	RVHGLPTTSPSGMNM-p;u	EDSSQSPTPRPKKSY-p;u	ASAAGGLSPVTNLTV-p;u	EGGKSGKSPRRRAAS-p;u	VGMADANSPPKPLSK-p;u	KGFNGCDSPEPDGED-p;u	ETLPISSTPSKSVLP-p;u	LPSSSPRSPSGLRPR-p;u	SWEDSSQSPTPRPKK-p;u	EDGGDAPSPSKRPWA-p;u	PMLGGGSSPLPLPPG-p;u	CVTGLVFSPHSVPFL-p;u	LKANLRKSPVAKDVD-p;u	TFNIKLSSPVKRPRK-p;u	DSFETQRTPRKSNLD-p;u	KSYSGLRSPTRCVSE-p;u	LPTPTKMTPRSRILV-p;u	LNSPGPLSPSGMKGT-p;u	TLYDRYSSPPASTTR-p;u	HLMSTVRSPTASESR-p;u	SPYKFPSSPLRIPGG-p;u	SSSGGDRSPTRMLAS-p;u	TSSGSSPSSSSSNSV-p;u	PINGSPRTPRRGQNR-p;u	HIKQQPGSPRRISQQ-p;u	KRSFAPSTPLTGRRY-p;u	LNYWKLETPAQFRQR-p;u	AYTPPPVSPRFSFPG-p;u	PIPHIPRSPYKFPSS-p;u	TPESWRLTPPAKVGG-p;u	GGRRPGTSPALLQGT-p;u	AVIPINGSPRTPRRG-p;u	PQSNIPETPPPGYLS-p;u	NMDAPPLSPYPFVRT-p;u	NLSPNPMSPAHNNLD-p;u	MYLSPVRSPKKKGST-p;u	GASVESSSPGPKKSD-p;u	IDVPKPGSPEPQVSG-p;u	AGNSAPNSPMAMLHI-p;u	MVPGGDRSPSRMLPP-p;u	RRDMQPLSPISVHER-p;u	ADALKLRSPRGSPDG-p;u	SGEQAEGSPGGPGDS-p;u	PPLEEWPSPAPSFKE-p;u	DAGSPNLSPNPMSPA-p;u	LVVSRNLSPPNCTEL-p;u	HISPAQGSPKPPPAA-p;u	NHSMDAGSPNLSPNP-p;u	____MKTSPRRPLIL-p;u	EEIYGANSPIWESGF-p;u	PTGSAPNSPMALLTI-p;u	TRRRRAPSVANVGSH-p;u	VNVIPPHTPVRTVMN-p;u	SIFWTNLSPNGGGEP-p;u	TECKKFNSPSKRYCF-p;u	EVGGPFKTPIKETLP-p;u	CMGGMNRRPILTIIT-p;u	MMDAPPLSPFPHIKQ-p;u	KFLKFGMTPSKGVLF-p;u	PAPQSQLSPNAKEFV-p;u	TAADMYLSPVRSPKK-p;u	PGGNIYISPLKSPYK-p;u	KCSGPGLSPGMVRAN-p;u	MSSILPFTPPIVKRL-p;u	SKSVLPRTPESWRLT-p;u	FVRDATWSPLNHSLL-p;u	__MSRVPSPPPPAEM-p;u	TSVRRRTSFYLPKDA-p;u	MSLENPLSPFSSDIN-p;u	IYISPLKSPYKISEG-p;u	___MRKETPPPLVPP-p;u	LLFGEGFSPLLPVQT-p;u	GEDSLEQSPLLEDKY-p;u	NSRMRAHSPAEGASV-p;u	SEEEPKRSPAQQESN-p;u
KINASE-PSP_CDK3	n=16|ESR1_S104|TFCP2_S309|MECOM_S436|LIN9_T96|NFATC4_S259|ESR1_S118|NOTCH1_S2513|NOTCH1_T2511|ESR1_S106|JUN_S73|ATF1_S63|JUN_S63|CABLES1_S313|RB1_S807|NOTCH1_S2516|RB1_S811	FPPLNSVSPSPLMLL-p;u	SLGEGNGSPNHQPEP-p;u	KMFKDKVSPLQNLAS-p;u	KFTATMSTPDKKASQ-p;u	APGPTPASPRPASPC-p;u	LHPPPQLSPFLQPHG-p;u	EHPFLTPSPESPDQW-p;u	VPEHPFLTPSPESPD-p;u	PLNSVSPSPLMLLHP-p;u	VGLLKLASPELERLI-p;u	GILARRPSYRKILKD-p;u	KNSDLLTSPDVGLLK-p;u	RCRTLSGSPRPKNFK-p;u	PGGNIYISPLKSPYK-p;u	FLTPSPESPDQWSSS-p;u	IYISPLKSPYKISEG-p;u
KINASE-PSP_CDK2	n=420|SNAPIN_S133|RBL2_S639|MAPT_T231|CCP110_S45|MED1_S1207|BTG1_S159|NCL_T121|EEF2_T435|RRN3_S44|RB1_S780|MCM3_T722|ANKRD17_S2401|CHEK1_S286|MRTFA_T573|H1-4_T146|ELF4_T643|DNM2_S764|NCOA1_S325|GATA3_T156|POLL_S177|ELK4_S387|FOXO1_S249|PPP1CA_T320|PTHLH_T121|CDC6_S106|NRF1_S102|PRKAR1A_S83|NCOA1_S22|RAD54L_S49|NCOA1_S488|CDC25A_S283|TTK_T468|TBCE_S495|PARP10_T101|TP73_T86|CDT1_S31|TK1_S13|FAM168B_T57|MTA1_S522|NCOA1_T1179|ESR1_S104|FAM122A_S143|CC2D1A_S208|AKIRIN2_S21|FOXK2_S373|KDM2A_T550|ANKRD17_S2042|NPAT_S1100|RUNX1_S276|CENPA_S19|SOX2_S250|SNAI2_S54|IREB2_S157|NCOA1_T1426|RBL2_S688|BCLAF1_T840|DENR_S73|CDK16_S138|THRAP3_T874|C1orf198_S37|RPA2_S29|MCM2_S41|CDKN2D_S76|SMAD2_S255|POLM_S372|MCM4_T110|PGR_S676|EGLN2_S130|TCF3_S245|SPAG9_T586|RBL2_T417|RNF4_T112|ARID4A_S864|NOB1_T121|CCDC6_S244|LIG1_S51|DLG1_S443|MCL1_S64|SNRNP70_S226|RUNX1_T300|ATRIP_S224|CDK7_T170|PPP1R12C_S509|SUV39H1_S391|CRMP1_T509|LRCH3_S419|TFCP2_S289|ID3_S5|RB1_T356|SUPT5H_T775|NCOA1_S1185|SCML2_T305|NCOA1_S1006|AR_S96|PRPF3_T167|CDK9_S90|RBL1_S615|ELF4_S648|TTK_T453|C17orf49_S96|TOPBP1_T848|HNRNPK_S284|GRK2_S670|RPS27_S27|FZR1_S163|RB1_T826|NUMA1_T1776|RAD54L_T31|TFCP2_S309|UNG_S23|HNRNPD_T193|RRM2_T33|STMN1_S25|ARID4A_S1007|XRCC6_T455|NCOA1_S1033|RBL2_S662|H1-1_T152|CCP110_S170|POLL_T553|NUP98_S612|NPAT_S779|TCF3_S139|KCNAB2_S31|SCML2_S511|RPL11_T47|CTTN_S405|RBL2_S1068|AKT1_S477|EIF4A3_T163|CCP110_T194|POLH_S687|NPM1_T234|CDX2_S283|ETAA1_S95|PGR_S400|FOXO1_S298|UBE2O_S836|SMAD2_S250|EEF2_S595|ARID4A_S1140|SRSF9_S216|CALD1_T730|LIG3_T191|CDK7_S164|ARID4A_T1124|ZBTB16_T282|NCOA1_T1271|NCOA1_S395|ORC2_T226|RB1_T252|STMN1_S38|SUPT6H_T1523|FOXC1_T68|MTHFD1L_S357|RBL2_T642|MCL1_S121|SETDB1_S1066|LARP1_T649|MYBL2_S577|PGR_S190|TFCP2_S291|MACF1_T7213|LMNB2_S37|LIG3_S913|BARD1_S148|LARP1_S774|MCM2_S40|MECOM_S436|ETAA1_S111|NR1I2_T135|FZR1_T121|PAICS_S27|SF3B1_T313|NDE1_T228|CDC6_S74|SMAD2_S245|UNG_S64|NUP133_S50|RB1_S567|RAD18_S99|MCM7_S365|DNMT1_S154|LIG1_S76|BRCA1_S114|RB1_S249|FOXK2_S428|ITGB3BP_S33|CHEK1_S301|CCNO_S81|CTTNBP2NL_S563|HMGA1_S36|RRM2_S20|NPM1_T199|UNG_T60|LIG3_S210|BRCA1_S1497|RBL2_T694|RB1_S612|NUCKS1_S181|TP63_T491|RBL2_S413|MDC1_S1068|PHF8_S880|SKP2_S64|MASTL_T194|NCOA1_T979|RUNX1_S303|CCP110_S372|SOX2_S249|CDKN1B_T187|RBL1_S640|GIGYF2_S593|SIRT2_S331|NCOA1_S569|NR1I2_S114|RAD9A_S328|PELP1_S477|MCL1_T92|BARD1_S251|CDT1_T29|MAPT_S202|AARS2_T673|RBL2_T1097|DENR_T69|RRM1_S559|ZMYM3_T826|ATF2_T116|RALY_S135|RNF4_T26|NRF1_S136|ITGB3BP_S46|CDKN1A_S130|ING5_T152|BIN1_T348|PTPN12_S19|TERF2_S365|RECQL4_S251|DIAPH3_T19|ESR1_S118|IMPDH2_S122|SF3B1_T211|AFDN_T1352|NCAPH_T49|SMAD3_S208|CRTC2_S433|HNRNPH1_S104|ESR1_S106|RBBP8_T315|TERF2IP_S203|NR1I2_S200|HIRA_T555|NCOA1_T789|DTL_T464|CDC25C_S214|CCP110_S516|SF3B1_T248|BARD1_T299|ESR1_S294|RPL12_S38|FZR1_S40|UBE2A_S120|FOXM1_T596|RBL2_S1080|SORBS3_S563|SF3B1_T244|NCOA1_S1250|WRN_S1133|PELP1_S991|TICRR_S1001|DDX3X_T204|QTRT1_S139|LIG1_S91|TSPYL2_T340|RBBP8_T847|MED1_T1215|CCP110_S366|ZBTB16_S197|SF3B1_T142|CROCC_S763|SNAI2_S104|EIF4G1_T647|TUBG2_S80|CCP110_S400|USP37_S628|SMAD3_S204|MCM2_S13|DLG1_S158|NCL_T76|ANKLE2_S528|NELFA_T157|LIG1_T233|ZHX1_T568|ARID4A_S1145|RPA2_S33|MDC1_T1630|POLL_S230|NPM1_S70|ORC2_T116|MCM4_S32|NPAT_T1270|MRPS18B_S49|RPA2_S23|MDC1_T341|CCP110_T566|BRCA2_T77|ORC1_S273|BLM_S175|DNM1L_S616|RBL1_S650|UNG_S12|RECQL4_S89|DPF2_T176|ADD3_S423|INCA1_S191|CDC7_T376|CDK2_T160|ELAVL1_S202|CCNE1_T395|RB1_T821|CDC6_S54|MCL1_T163|RB1_T373|NCOA1_S997|MYC_S62|TSPYL2_S20|TNKS1BP1_S691|RBL2_S952|BARD1_S288|HMGN5_T31|SUPT5H_T791|GORASP2_T225|PGR_S213|APC_S1360|RBL2_S1044|KLF10_S206|TUBG1_S80|PGR_S162|TPX2_T72|NPAT_S775|ELK4_T194|TFCP2_T258|KMT2D_T5374|PML_S518|PRRC2A_T1353|CCNA2_S154|INCA1_T182|RPS27L_S27|KAT7_T88|ILF3_S382|ANKRD17_S2045|ZNF609_T722|MCM2_S108|SF3B1_T354|PTPN2_S304|ORC1_T375|TOB2_S254|MCL1_T70|SAMHD1_T592|ARID1A_S363|SUPT5H_S666|TICRR_T969|EZH2_T416|UHRF1_S674|SF3B1_T426|JPT2_S97|NR1I2_S350|UHRF1_S661|NBN_S432|RB1_S608|INO80E_S154|SCML2_S267|LARP1_T303|SCML2_S590|RB1_S807|CCNE1_S399|RBL2_S1112|MCM7_S121|BAZ2A_S509|NCOA1_S1279|TTK_S436|GIGYF2_S30|AKT1_T479|MCM2_S53|RUNX1_S293|MKI67_S357|MCM2_S139|MAPT_T205|TSR1_T490|ORC1_S258|NCOA1_T1026|CCNE1_S387|NR1I2_S167|ERAL1_S173|RB1_S811|EZH2_T345|NPAT_T1350|MCM2_S27|HNRNPK_S216|NR1I2_T133|PA2G4_S34|PGR_S294|ZC3H11A_T321|SIRT2_S368|INCA1_S23|HNRNPH2_S104|FZR1_S151|WRN_S426|SLAIN2_S48|TP53_S315|ESR1_S341|ILRUN_S215|TANC1_S1564|AKIRIN2_S18|POLL_S167|ALDH5A1_T181|H1-4_T18|TOR1AIP1_S143|MCM4_S54|CEP76_S83	SGIYPPGSPGK____-p;u	DEICIAGSPLTPRRV-p;u	KKVAVVRTPPKSPSS-p;u	FHGVAILSPLLNIEK-p;u	GGSDKLASPMKPVPG-p;u	ELLLGRTSPSKNYNM-p;u	PGKALVATPGKKGAA-p;u	RIMGPNYTPGKKEDL-p;u	LENDFFNSPPRKTVR-p;u	STRPPTLSPIPHIPR-p;u	EEMPQVHTPKTADSQ-p;u	SSGVRAPSPAPSSVP-p;u	TSGGVSESPSGFSKH-p;u	PAPAPLGTPVKQENS-p;u	KKATGAATPKKSAKK-p;u	SLLTRSPTPAPFSPF-p;u	LQSASSHSPTPQRRP-p;u	MTRGTASSPSYRFIL-p;u	HLFTFPPTPPKDVSP-p;u	PPPTRPVSPPQKAKE-p;u	LSPVAPLSPARLQGA-p;u	EGGKSGKSPRRRAAS-p;u	NPGGRPITPPRNSAK-p;u	YKEQPLKTPGKKKKG-p;u	DNQLTIKSPSKRELA-p;u	HVFESNPSIRKRQQT-p;u	DSREDEISPPPPNPV-p;u	DSHKRKGSPCDTLAS-p;u	QIQECFLSPFRKPLS-p;u	ISLAQFMSPRRQVTS-p;u	PERSQEESPPGSTKR-p;u	DYMSCFRTPVVKNDF-p;u	DLLLSYESPKKPGRE-p;u	QGLPPGTTPQRLEQH-p;u	AASASPYTPEHAASV-p;u	KLACRTPSPARPALR-p;u	LPTVLPGSPSKTRGQ-p;u	QTGYTPGTPYKVSCS-p;u	RLPEASQSPLVLKQA-p;u	NYGTNPGTPPASTSP-p;u	FPPLNSVSPSPLMLL-p;u	RIDFIPVSPAPSPTR-p;u	PASTPTYSPAPTQPA-p;u	DPLLSPASPKRRRCA-p;u	SSRSAPASPNHAGVL-p;u	MKPAPRLTPVRPAAA-p;u	KEHYPVSSPSSPSPP-p;u	VSFPNLDSPNVSSTL-p;u	DTRQIQPSPPWSYDQ-p;u	APRRRSPSPTPTPGP-p;u	VVKSEASSSPPVVTS-p;u	ILSSGAYSPITVWTT-p;u	LQKAGKLSPLKVQPK-p;u	KPTSGPQTPQAQQKS-p;u	RLFVENDSPSDGGTP-p;u	EEWDPEYTPKSKKYF-p;u	AKLTVENSPKQEAGI-p;u	LEKLTLNSPIFDKPL-p;u	EEWDPEYTPKSKKYY-p;u	FTYFSSLSPMARKIM-p;u	QSPGGFGSPAPSQAE-p;u	RTDALTSSPGRDLPP-p;u	VQDTSGTSPVHDAAR-p;u	ELSPTTLSPVNHSLD-p;u	HQHSCCESPTRLAQQ-p;u	PRSGVRGTPVRQRPD-p;u	LSQRFTFSPGQDIQL-p;u	EDGGDAPSPSKRPWA-p;u	PMLGGGSSPLPLPPG-p;u	NAPTSHVTPSVKKRS-p;u	KENSPCVTPVSTATH-p;u	DVYVTTHTPRNARDE-p;u	RKILGQSSPEKKIRI-p;u	SSIQHPETPLHISGF-p;u	QPVSAPPSPRDISME-p;u	GVVSESDSPVKRPGR-p;u	FLGQTPASPARYSPV-p;u	IGGSAGASPPSTLTP-p;u	YDERPGPSPLPHRDR-p;u	SPSVHPATPISPGRA-p;u	APSVSHVSPRKNPSV-p;u	GSPNRAYTHQVVTRW-p;u	SRIPEPESPAKPNVP-p;u	GLAGLPGSPKKRVRI-p;u	PVYEVPATPKYATPA-p;u	RRISHEGSPVKPVAI-p;u	EITYVNNSPSPGFNS-p;u	___MKALSPVRGCYE-p;u	DSFETQRTPRKSNLD-p;u	TPMYGSQTPMYGSGS-p;u	GTPPASTSPFSQLAA-p;u	SSSVKNITPRKKGPN-p;u	SPTANLPSPFQGMVR-p;u	QQQGEDGSPQAHRRG-p;u	LSFISPPTPQPKTPS-p;u	EICRTKASPYNRCKG-p;u	HLPLMPMSPLMHPRV-p;u	SPTPAPFSPFNPTSL-p;u	DPKSICKTPSSNTLD-p;u	GIPLPAESPKKGPKK-p;u	DALAALETPGRPSQQ-p;u	RRDYDDMSPRRGPPP-p;u	KMKNKPRSPVVELSK-p;u	KKKRLVQSPNSYFMD-p;u	KSQKLLRSPRKPTRK-p;u	LPTPTKMTPRSRILV-p;u	SLESLYFTPIPARSQ-p;u	DWQPGLVTPRKRKSS-p;u	SLGEGNGSPNHQPEP-p;u	ARKRHAPSPEPAVQG-p;u	VGGLSPDTPEEKIRE-p;u	SLVDKENTPPALSGT-p;u	QAFELILSPRSKESV-p;u	QHNFSVASPLTLSQD-p;u	FTEKIMATPEQVGKM-p;u	TPPRGAFSPGMGMQP-p;u	GLGRSITSPTTLYDR-p;u	ASKKSVKTPKKAKKP-p;u	RDSEGFNSPKQCDSS-p;u	GPGRVLPTPTEKDVF-p;u	LNNSNLFSPVNRDSE-p;u	ILSSPTKSPTKNAEL-p;u	LNSPGPLSPSGMKGT-p;u	IYSTRYGSPKRQLQF-p;u	VPYVVPLSPKLPKTK-p;u	LEQLTGQTPVFSKAR-p;u	KTQTPPVSPAPQPTE-p;u	HKNETMLSPREKIFY-p;u	PQFSYSASGTA____-p;u	GQHVVAGTPGRVFDM-p;u	FPKTSSATPQETLIS-p;u	QGKRNPKSPLACTNK-p;u	SFKKQEKTPKTPKGP-p;u	RSVPEPLSPVSSLQA-p;u	SLSSSFSSPNDPDGQ-p;u	GAEASARSPRSYLVA-p;u	QFSKWPASPGSHSND-p;u	VEQLLTGSPTSPTVE-p;u	TGSPAELSPTTLSPV-p;u	NVLCLSKSPNKHNRL-p;u	KPQKLARSPARISPH-p;u	RGSPHYFSPFRPY__-p;u	SSPTAAGTPNKETAG-p;u	LSSKAAGTPKKKAVV-p;u	GLAKSFGSPNRAYTH-p;u	LDNSSKCTPVKHLNV-p;u	RGKEGPGTPTRSSVI-p;u	QSSLLQQTPPASGYQ-p;u	PSVNPSISPAHGVAR-p;u	SAPVGKETPSKRMKR-p;u	PINGSPRTPRRGQNR-p;u	SVPEFPLSPPKKKDL-p;u	QDPVPGITPSSSSRT-p;u	ARAYGPYTPQPQPKD-p;u	CLKLQPLSPVPSDIE-p;u	CIAGSPLTPRRVTEV-p;u	PAADAIMSPEEELDG-p;u	RNYGYNPSPVKPEGL-p;u	KILIVTQTPHYMRRH-p;u	RKPGLRRSPIKKVRK-p;u	KVLPRGLSPARQLLL-p;u	TYVNNSPSPGFNSSH-p;u	EGASQGMTPFRSRGR-p;u	GGPATPLSPTRLSRL-p;u	EKLATKSSPVKVGEK-p;u	NSIKMWFSPRSKKVR-p;u	LPTTVPESPNYRNTR-p;u	RRTDALTSSPGRDLP-p;u	KMFKDKVSPLQNLAS-p;u	DIFWDQNSPLTKQLG-p;u	KKSERTGTQPLGVQG-p;u	DRRLQPSTPEKKGLF-p;u	EVYELLDSPGKVLLQ-p;u	HGSGWAETPRTDRGG-p;u	GPSSSLNTPGSFRRG-p;u	TPHLPPCSPPKQGKK-p;u	NQSMDTGSPAELSPT-p;u	EPGTPPSSPLSAEQL-p;u	VSSPVLFSPVGRRSS-p;u	SLAWLSDSPLFDLIK-p;u	LLQFALESPAKSPAS-p;u	LVGGVDQSPRGMKIR-p;u	AKPEPSPSPRITRKS-p;u	EEEDEALSPAKGQKP-p;u	FAKKENNSPEHLKDE-p;u	AVIPINGSPRTPRRG-p;u	FAQSAPGSPLSSQPV-p;u	KKSVITYSPTTGTCQ-p;u	IQSNLDFSPVNSASS-p;u	PSAARGGSPLPGPAQ-p;u	SSPLSPLSPGIKSPT-p;u	PRKQPPVSPGTALVG-p;u	DPQQLQLSPLKGLSL-p;u	VKKSIRDTPAKNAQK-p;u	AGQEEPGTPPSSPLS-p;u	TTTGQVTSPVKGASF-p;u	EPGVERSSPSKCPSL-p;u	DSPSDGGTPGRMPPQ-p;u	MYLSPVRSPKKKGST-p;u	LKATVTPSPVKGKGK-p;u	PQQRNALTPTTIPDG-p;u	VRYIKENSPCVTPVS-p;u	LAPPPLLSPLLPSIK-p;u	NSDDAPWSPKARVTP-p;u	SNLGHPESPPRKRLK-p;u	NMMDILTTPSMAKPR-p;u	RFPPQQATPPLIMEE-p;u	VHPATPISPGRASGM-p;u	PSPEPSMSPKMHRRR-p;u	SVVKSEASSSPPVVT-p;u	NAGSVEQTPKKPGLR-p;u	RRDMQPLSPISVHER-p;u	MWGRVPFSPGPAPPP-p;u	PNPSTSASPKKSPPP-p;u	RQMSSQNSPSRLNIQ-p;u	MKKEMIMSDEAVEER-p;u	VLPSISLSPGPQPPK-p;u	ADALKLRSPRGSPDG-p;u	EVPDVTATPARLLFF-p;u	SQPSVISSPQINGEI-p;u	PPKLACRTPSPARPA-p;u	SGYSSPGSPGTPGSR-p;u	VTTQTPLTPEQLRAV-p;u	SMIRTGETPTKKRGI-p;u	PNEFAKLTVENSPKQ-p;u	PYETYEGSPVSKGIL-p;u	PPPPPPATPRKNKAA-p;u	LDLSPLATPIIRSKI-p;u	FDYRGRLSPVPVPRA-p;u	RTREATSTPEISLEA-p;u	QAIVLCISPSKPNPV-p;u	CQMSLFASPTSSEEQ-p;u	SGEQAEGSPGGPGDS-p;u	RRTSEEDTPKKKKHK-p;u	VPPPPKHTPSKEVKQ-p;u	QRVQAMKSPDHNGED-p;u	PTQALPASPALKNKR-p;u	EVSIRVGSPQPSSSG-p;u	AQGSAAGTPYPSSAS-p;u	LHPPPQLSPFLQPHG-p;u	ITDPVVLSPKDRVRD-p;u	ADQTPGATPKKLSSW-p;u	TPAAIPATPVAVSQP-p;u	APLNIPGTPVLEDFP-p;u	DAGSPNLSPNPMSPA-p;u	HHRRVPLSPLSLLAG-p;u	LKHTGPNSPDTANDG-p;u	PLNSVSPSPLMLLHP-p;u	FSDSTSKTPPQEELP-p;u	LLGDAPVSPSSQKLK-p;u	REEAAKWSQVRKDLC-p;u	LSPSVLTTPSKIEPM-p;u	DPCNTNPTPMTKPTP-p;u	DLPLPSNTPTFSIKT-p;u	SRSGLYRSPSMPENL-p;u	ASSQCIASPNFGTVS-p;u	GSETPGATPGSKIWD-p;u	KSRNEVVTPEKVCKN-p;u	RAANLWPSPLMIKRS-p;u	KIGPLGLSPKKVGDD-p;u	PASSPVSSPSKHGDR-p;u	LDEPNPNSPANSQAA-p;u	ETLPISSTPSKSVLP-p;u	IFYYFSNSPSKRLRE-p;u	TDLGGQTSPRRTGFS-p;u	GRAKGSETPGATPGS-p;u	ANFAPSLSPGSSMVP-p;u	KKSIMVQSPEKAYSS-p;u	PALPPPESPPKVQPE-p;u	DIGVVEESPEKGDEI-p;u	LTRYTRPTPVQKHAI-p;u	DGNETLLSPEKSVQI-p;u	ALDCSQVSPPRPATS-p;u	GRLVSHSTPIRWHRG-p;u	FRYIPPNTPENFWEV-p;u	PMKPVPGTPPSSKAK-p;u	GSYAKLPSPEPSMSP-p;u	SFGLSAMSPTKAAVD-p;u	PFADGGKTPDPKMNA-p;u	APRPVPGSPARDAPA-p;u	KDHSGSESPISDEEE-p;u	VLDKANKTPLRPLDP-p;u	VIHSILNSPYAKLYN-p;u	PINACELSPKGKEQA-p;u	MVNSCITSPSTPSKK-p;u	NHSMDAGSPNLSPNP-p;u	ESFTMASSPAQRRRG-p;u	FVSHSHISPIKPTEA-p;u	TKKVAVATPAKKAAV-p;u	RAFAGPLSPAKAEDF-p;u	TTLAGPLTPPVKHFQ-p;u	KTLSSFFTPRKPAVK-p;u	WNPFPDFTPQKFKEK-p;u	ARSPARISPHIKDGE-p;u	GFGSPAPSQAEKKSR-p;u	TSTDQPVTPKLTSRA-p;u	LEGDCEPSPAPAVLD-p;u	EAMNYEGSPIKVTLA-p;u	LASELAKTPQKSVSF-p;u	RSEDARSSPSQRRRG-p;u	SDLPVPRTPGSGAGE-p;u	SLSSVPISPYKDEPW-p;u	GAGGYTQSPGGFGSP-p;u	EEERIPATPVVIPMK-p;u	NTRQQMDTPMVSCGN-p;u	SYNQLASTPIIFKEQ-p;u	VAFSEITSPSKRSQP-p;u	SFVTPPQSHFVRVST-p;u	PIPIMPASPQKGHAV-p;u	SVHERYSSPTAGSAK-p;u	KTLYSFFSPSPARKR-p;u	LNRAATKSPQPTPGR-p;u	DEDYEEDTPKRRGKG-p;u	EDDTVPLSPLKYMAQ-p;u	GRAQLLWSPWSPLDQ-p;u	QVAPRAGTPGFRAPE-p;u	GVPVRTYTHEVVTLW-p;u	LLSQLYHSPARRFGG-p;u	PLPSGLLTPPQSGKK-p;u	KISEGLPTPTKMTPR-p;u	RVKALPLSPRKRLGD-p;u	TDGSLPSTPPPAEEE-p;u	VNVIPPHTPVRTVMN-p;u	LYSQPYSSPSPTANL-p;u	LLPTPPLSPSRRSGL-p;u	RRLSSSESPQRDPPP-p;u	WLDDLLASPPPSGGG-p;u	DSRSHQNSPTELNKD-p;u	PLAEQIESPDTKSRN-p;u	SAMLVPVTPEVKPKR-p;u	TPMYGSQTPLQDGSR-p;u	QMAGTPITPLKDGFT-p;u	SGAPVKPSPQAAAVE-p;u	EFSSGAKSPSKSGAQ-p;u	YPFVRTGSPRRIQLS-p;u	NIPCAAVSPNRSKCE-p;u	VIHSILNSPYAKLYN-p;u	PATQRVLSPLMSRSG-p;u	NLQQAIVTPLKPVDN-p;u	LPTIILSSPTKSPTK-p;u	SVIKFVTTPSKKPPV-p;u	REKMEKRTPHEKEKY-p;u	TFTGETNTPYSKQFV-p;u	PSTSKAVSPPHLDGP-p;u	LTPKAVGTPGGGGGG-p;u	PMDGSFESPHTMDMS-p;u	QEEDRFLTPGRAQLL-p;u	KKKRLVQSPNSYFMD-p;u	QQQPTPVTPKKYPLR-p;u	EEDGEEKSPSKKKKK-p;u	YPVSSPSSPSPPAQP-p;u	FTVNPALTPAKDKKK-p;u	DVEELTASQREAAER-p;u	GGSTPVLTPGKTPIG-p;u	LSPAFDHSPNKIMTE-p;u	AQNEATSTPHRIRRK-p;u	PAPQSQLSPNAKEFV-p;u	ASPPSTLTPDSRRVA-p;u	DVIAPLITPQKKEWN-p;u	RSHHAPMSPGSSGGG-p;u	VGGFAPMSPRISSPM-p;u	LTKSVAETPVHKQIS-p;u	EANSRCQTPIKMKPN-p;u	GGPSRAGSPRRTSKK-p;u	AGYVPIRTPARKLTA-p;u	KTSDIFGSPVTATSR-p;u	MQAISLFSPDRPGVL-p;u	GGPSRAGSPRRTSKK-p;u	RIPNYQLSPTKLPSI-p;u	TAADMYLSPVRSPKK-p;u	ALQLPEPSPLRPKRE-p;u	ASQHSMQSPQKTTLI-p;u	YVPVAPPTPAWQPEI-p;u	SPLVGDISPKSSPHE-p;u	PGGNIYISPLKSPYK-p;u	GLLTPPQSGKKQSSG-p;u	LLEDGSESPAKRICP-p;u	RDPGMVRSPQNQYPA-p;u	AAAFPTASPANKDVS-p;u	PPASGYQSPDMKAWQ-p;u	VFSVSKQSPPISTSK-p;u	SITSPPLSPALPKYK-p;u	FSYSASGTA______-p;u	LPPFEDESEGLLGTE-p;u	QYLGSIASPSVHPAT-p;u	QYSQQQNSPQKHKNK-p;u	RRGLLYDSDEEDEER-p;u	SSPGSPGTPGSRSRT-p;u	MFPDEVDTPRDVAAR-p;u	TSCASLDSPGRIKRK-p;u	GTMPVQVTPPRGAFS-p;u	LSEQNRASPLPSGLL-p;u	KTFDTTFSHFKNFRL-p;u	LDTPGIISPGKQKRH-p;u	IYISPLKSPYKISEG-p;u	LTAERIKTPPKRPGG-p;u	ISRTTSATPLKDNTQ-p;u	GNDPLTSSPGRSSRR-p;u	ILDLISESPIKGRAQ-p;u	KRKKSERTGTQPLGV-p;u	IANRVLRSLVEASSS-p;u	APMAPGRSPLATTVM-p;u	PETNIDKTPKKAQVS-p;u	PNPSTSASPKKSPPP-p;u	CSRVVSRSPPPRLPS-p;u	LKHTGPNSPDTANDG-p;u	DVSPYSLSPVSNKSQ-p;u	YKSTEHLSPNDNEND-p;u	AGSLGPGSPVRAGAS-p;u	LPNNTSSSPQPKKKP-p;u	TRPFSEASMMGLLTN-p;u	GNFNPFASPQKNRQS-p;u	SSQNPPPSPMPGRIA-p;u	LDFDPLLSPASPKRR-p;u	ALLQTALSPPPPPTR-p;u	VYGDIIHTPAKDRRA-p;u	APAPAEKTPVKKKAR-p;u	EQPPLQPSPVMTRRG-p;u	ELQPMPTSPGVDLQS-p;u	VEQELPSSPKQPICF-p;u
KINASE-PSP_CDK19	n=6|PAK1_S174|EIF3F_T119|NOTCH1_S2513|NOTCH1_T2511|EIF3F_S46|NOTCH1_S2516	TPAVPPVSEDEDDDD-p;u	GAARVIGTLLGTVDK-p;u	EHPFLTPSPESPDQW-p;u	VPEHPFLTPSPESPD-p;u	PAAAPASSSDPAAAA-p;u	FLTPSPESPDQWSSS-p;u
KINASE-PSP_CDK14	n=10|LRP6_S1490|CCNY_S73|CCNY_S71|CCNY_S83|PPP1R2_S87|CCNY_S295|CCNY_S288|TAGLN2_S83|CCNY_T67|TAGLN2_S163	AILNPPPSPATERSH-p;u	STIFLSKSQTDVREK-p;u	RASTIFLSKSQTDVR-p;u	DVREKRKSLFINHHP-p;u	GDDEDACSDTEATEA-p;u	SFPLEPLSRERAHKL-p;u	LAEANNLSFPLEPLS-p;u	PVKKIQASTMAFKQM-p;u	SDHPRASTIFLSKSQ-p;u	KENPRNFSDNQLQEG-p;u
KINASE-PSP_CDK12	n=7|PAK2_T134|POLR2A_S1616|PAK2_T169|TP63_S68|POLR2A_S1619|TP63_S66|TP63_S301	LKFYDSNTVKQKYLS-p;u	TPQSPSYSPTSPSYS-p;u	TEAPAVVTEEEDDDE-p;u	TFDALSPSPAIPSNT-p;u	SPSYSPTSPSYSPTS-p;u	SSTFDALSPSPAIPS-p;u	TSIKKRRSPDDELLY-p;u
KINASE-PSP_CDK1	n=660|TRIM32_S335|MDM4_S96|KPNA2_S62|NUMA1_T2055|MAPT_T231|NDE1_S282|NCL_T121|SIRT3_S159|NDUFB6_S29|ARHGAP19_T404|CHEK1_S286|CLASP2_S507|NOLC1_T607|ATG13_T342|EPB41_T60|ITPR1_T800|ARHGEF2_S960|RANGAP1_T409|VGLL4_T159|SRRM2_T1413|CDC27_T209|NDUFB6_T5|GJA1_S255|YAP1_S367|AMPH_S285|RPS6KB1_S447|KMT2E_T912|RGPD4_S1276|HMGA1_T78|MAPK6_S688|TCOF1_T983|HMGCS1_S495|MASTL_S875|SLBP_T62|DNM2_S764|VGLL4_S280|PPP1R13L_S113|YAP1_S217|FOXO1_S249|ZC3HC1_S395|SP1_T737|PPP1CA_T320|KIF20A_S867|NUMA1_T2106|CDC25A_S283|MAPK6_S684|CENPA_S68|DLGAP5_S839|PHLPP1_S411|TP53BP1_S1678|NIFK_T238|TP73_T86|UBE2I_S71|AJUBA_S175|CASP9_T125|CDCA5_S126|NCKAP5L_S440|CDC16_S112|USP1_S313|TCOF1_S583|TK1_S13|TSC1_T1047|CTDSPL2_T86|CDCA5_T111|RAP1GAP_S484|KIF2C_T537|KAT5_S86|FOXK2_S373|GMPS_T318|DUT_S11|DAB2IP_T546|UGDH_T461|EIF2AK2_S83|RUNX1_S276|EIF4G1_S1231|IREB2_S157|WWTR1_T285|NCOA1_T1426|RUNX1_S48|CHMP7_S441|DENR_S73|NDUFA12_T120|FOXM1_T611|LMNB1_S393|RCC1_T274|KIF22_S427|LMNA_T19|CDC14A_S453|RPA2_S29|CDKN2D_S76|FLNA_S1630|TOP2A_S1247|CDC14A_S411|ANAPC1_T537|BLM_S714|TERF1_T371|CDC25B_S321|LIMD1_S277|AR_S310|LIMD1_S272|CDC16_S560|ANAPC1_S377|KIF20A_S878|CREM_S277|MAP4_S696|KIF20A_S532|SKA3_T358|DIAPH1_T768|DLG1_S443|CENPC_T734|ATG13_S44|CDC25C_S122|CSNK2A1_T344|MTHFR_T34|MCL1_S64|KIF22_T463|CDC25C_S168|AKT1_S473|USP24_S2604|RUNX1_T300|RPTOR_S696|CDC27_T289|UIMC1_S677|PHLPP1_S321|CDK7_T170|CDCA5_S21|NINL_S589|MAPT_S404|WWTR1_T346|DLGAP5_S618|AJUBA_S119|MKI67_T761|ODF2_S796|IL16_T757|SCML2_T305|CDT1_T402|NEDD1_S411|USP9X_S2547|PHLPP1_S335|KIF20A_S7|RBBP8_S327|PKN2_S535|CDC25A_S18|CARHSP1_T23|CDC25B_S146|AMPH_S272|ATG13_T332|VIM_S55|CCNB1_S126|BCL9_T172|NDEL1_S242|DSN1_S331|EEF1D_S133|CDC25C_T67|PHLPP1_S345|BAD_S91|MAP2K1_T292|ARHGAP19_T476|CSNK2A1_S362|RRM2_T33|STMN1_S25|SP1_S720|NDUFS2_S364|TCOF1_S156|CDC25A_S116|NDEL1_T219|DDX3X_T323|RAD9A_T355|CTDSPL2_S134|TSC1_S584|ISL1_S269|RUNX1_S424|POLR2A_S1920|SCML2_S511|CDCA2_T412|ORC6_T195|CLASP2_S1012|CTDSPL2_S104|CTTN_S405|DDHD1_S8|HJURP_S473|NCAPD3_T1415|EIF4A3_T163|VCPIP1_T761|RGPD6_S1275|NPM1_T234|NCKAP5L_S477|CDCA5_S181|PHLPP1_T409|CLASP2_S1029|PKN1_S537|CUEDC2_S110|LIMD1_S421|EEF2_S595|CDC25C_T130|CDC23_T562|UBXN2B_S56|LATS1_T490|AAK1_T389|MCTS1_S118|LIG3_T191|CDK7_S164|RGPD8_S1275|CREM_S271|KMT5A_S100|MAPT_T153|RANBP2_S2280|PHLPP1_S412|CDC27_T430|SREBF1_S439|APP_T743|YAP1_T119|NUSAP1_T338|SRRM2_T866|RB1_T252|TEX14_T727|BUB1B_S670|STMN1_S38|NAGK_S76|NCAPG_T308|NUP50_S221|MAP4_T917|AKAP12_T618|RANBP2_S2246|NDE1_T215|CDC23_T565|KIFC1_S31|PIP5K1C_S650|EFHD2_S74|NUP98_S606|BORA_S252|SKA3_S283|CDT1_S411|SQSTM1_T269|NUP98_T536|SP1_T739|ING1_S126|TTK_S281|ADD1_S12|TRIM32_S328|VCPIP1_S768|PDPK1_T354|EIF4EBP1_S83|LIG3_S913|RSF1_S1375|BARD1_S148|BCL2L11_S44|LMNA_S390|AMPH_S276|PPP2CA_T304|PYCR2_S304|CSNK2A1_T360|PRC1_T481|BCL2L1_S62|NUMA1_S2087|PAICS_S27|NUMA1_T2015|YAP1_S128|RFC1_T506|OSBP2_S762|BAG3_S284|ERCC6L_T1063|BRCA2_S3291|NDUFV1_T383|MPLKIP_T120|NDE1_T228|TEX14_T728|BIRC5_T34|UNG_S64|SKA3_T291|USP16_S552|BUB1_S593|LIG1_S76|DNMT1_S154|BRCA1_S114|DCTN6_T186|RB1_S249|IRS2_S391|HASPIN_T128|FOXK2_S428|CDC27_T343|CHEK1_S301|PALLD_S766|CDC25B_S307|NCKAP5L_S571|PITPNM1_S382|MPLKIP_S93|NUAK1_S445|HMGA1_S36|NDE1_T246|CDC27_S312|RRM2_S20|NCL_T641|OSBP2_S766|ECT2_T444|NPM1_T199|LIG3_S210|BRCA1_S1497|RAB5B_S123|LDHA_T248|NUCKS1_S181|BRCA1_S1189|TPX2_S738|RAB4A_S204|NCKAP5L_S767|PHLPP1_S450|CDCA5_S139|REPS2_S463|RIT1_S209|RPS3_T221|PHLPP1_S324|SPAG5_S249|CDC27_S435|MASTL_T194|PDIA3_S456|PIK3C3_T159|LMNA_S22|FLNA_S1084|RUNX1_S303|KIF20B_T1644|KDM5B_S1456|RUNX2_S465|BCL2_S87|CDKN1B_T187|WWTR1_S105|TOP2A_S1361|RAD9A_S328|RANBP2_T2153|WEE1_S123|MCL1_T92|CDCA5_S33|BARD1_S251|FLNA_S1533|SP1_T723|VGLL4_S58|PHLPP1_S336|PRDX1_T90|RAD9A_S277|NCKAP5L_S451|PTPN1_S386|SPAG5_S135|PDS5B_T1370|MAPT_S202|ECT2_T373|KPNA2_T9|STIM1_S668|PKM_S37|UHRF1_S639|ATG13_S224|EPN1_S382|DENR_T69|ZMYM3_T826|CDKN1A_S130|EML3_T881|ANAPC1_S373|TPR_S2073|TOP2B_S1424|NDEL1_T245|OGFR_S378|RECQL4_S251|RGPD3_S1276|RAD9A_S336|PHF8_S120|ANAPC1_S547|ANAPC1_S688|ECT2_T846|DDHD1_S11|EZH2_T487|SIRT3_T150|LRRK1_T1427|RNMT_T77|NUP98_T529|RPS6KB1_S394|NOLC1_T610|AHNAK_S5763|PSMA5_S16|CDC27_T205|POLR1G_S285|NDE1_T243|NDUFV3_S105|SGO1_T346|PHF8_S69|DTL_T464|CDC25C_S214|EEF2K_S359|NUSAP1_T300|DEPDC1_S110|SKA3_T203|PIK3C2A_S259|KIFC1_S26|SSR1_S268|HIF1A_S668|LMNB1_S23|E2F1_S332|TEX14_T618|XIAP_S40|VGLL4_S155|BUB1B_S1043|BARD1_T299|DDHD1_S727|CDCA5_S209|MAPK6_T698|UBE2A_S120|RECQL5_S727|FOXM1_T596|WWTR1_T326|CDC25C_T48|NCOA3_S867|CSNK2B_S209|WEE1_S139|TFPT_S180|BUB1_T609|ESPL1_S1126|TSC1_T417|FEN1_S187|KIF20A_T198|BAG3_T285|ATAD5_S653|CSNK2A1_S370|PKN1_S562|DDX3X_T204|ERCC6_T1031|U2AF2_S79|UBXN2B_T59|PHLPP1_S317|NCAPG_T931|LBR_S71|CDC27_S222|EIF4EBP1_T70|EPB41_S679|DISC1_S713|NSFL1C_S140|MAP2K1_T286|NDE1_T191|FANCG_S387|DAB2IP_T531|DLG1_S158|NCKAP5L_S577|KIF20A_T857|SKA3_T217|POLR2A_S1934|RPA2_S33|PKN1_S916|SET_S7|ANAPC4_S779|CEP55_S425|TERF1_T344|PRPS1_S103|BLM_T766|GAPVD1_S950|NPM1_S70|NEDD1_S460|GJA1_S262|NME2_T94|WAC_T482|UBAP2L_S454|RAB11FIP3_S102|HJURP_S448|CDCA5_T48|NME1_T94|ANAPC1_T291|CASP8_S387|SUN1_S333|TFCP2L1_T177|DUT_S99|EGFR_S1026|PHLPP1_S425|RPA2_S23|PITPNM1_T287|PEX14_S232|NCOA3_S728|NCKAP5L_S470|DNM1L_S616|RCC1_S11|WWTR1_S90|RECQL4_S89|EIF2AK2_S456|NINL_S185|HMGA1_T53|BAG3_S289|CDC7_T376|CDCA5_S83|TPP1_T201|ELAVL1_S202|KDM5B_S1328|BAG3_S291|CDC27_T329|BCL2_T69|ABI1_S216|INCENP_T59|RANBP2_S2276|OSBP2_S768|TOP1_S394|EIF4G2_T508|TOP2A_S1354|RB1_T373|SEPTIN9_T24|CKAP2_T623|RPS6KB1_S434|CEP55_S428|ANAPC1_S355|ITPR1_S421|BUB1B_S543|SOD2_S106|CDCA5_T159|WAC_T471|KAT5_S90|KAT7_T85|RCC1_S387|CHMP7_S3|TERT_T249|MPLKIP_S104|ANAPC1_S555|CDC16_T581|BARD1_S288|HMGN5_T31|KIFC1_S6|RPTOR_T706|DLGAP5_T639|PI4KB_S266|TRIM32_S339|RGCC_T111|CDC27_S434|CLASP2_S1013|BORA_S41|MAPT_T212|SIRT1_T530|YAP1_T143|SUN1_S48|CDC25B_S50|AR_S83|DLGAP5_T329|ATR_S428|TPX2_T72|BRCA1_S1191|CCNB1_S128|PML_S518|FMNL2_S1016|MKI67_T1943|DCTN1_S212|KAT7_T88|FOXM1_T600|OSBP2_S763|RFC1_S518|CDCA5_T151|KIF4A_T1161|PTPN2_S304|CDCA5_S164|TOB2_S254|TIAM1_S1466|SAMHD1_T592|SUPT5H_S666|CREB1_S257|YAP1_S289|MAPK6_S705|PBK_T9|E2F1_S337|CGAS_S305|RAD9A_T292|BCL2_T56|SLC9A3R1_S302|CANX_S583|NEDD1_T550|PKN1_S533|USP14_T235|GATA2_T176|XPO1_S391|TMPO_S424|LIMD1_S424|NME1_S120|SCML2_S267|WWC1_S542|NDUFA12_T142|DNM2_T766|MAP7_S209|RANBP2_S2251|NPM1_T219|SKA3_T360|CDCA5_T115|PTTG2_S165|CDCA5_S75|NUP98_T653|RB1_S807|SCML2_S590|USP24_S2047|WAC_T457|CCNE1_S399|NUP98_S595|STK3_S385|USP24_S1616|MEF2C_S396|CDC14A_S549|NCL_T707|MCM7_S121|CREB1_S256|PPP6R2_S771|GIGYF2_S30|CDC27_T446|TOP1_S112|FLNA_S1459|FOXM1_T620|RUNX1_S293|PHLPP1_S323|MAPT_T205|CDCA8_S219|MAPK3_S343|MAP4_T901|TOP2A_S1393|NPM1_T237|ANAPC1_T701|SQSTM1_S272|PHLPP1_T451|WWC1_S931|ANAPC1_T530|HMGA1_T42|BORA_S112|KIF11_T926|LMNA_S392|HJURP_S412|TP53BP1_T1609|CDT1_T406|PPP1R13L_S84|RB1_S811|EZH2_T345|NCAPG_T332|EP300_S2039|HNRNPK_S216|LATS1_S613|MAPT_S235|KRT8_S432|ADD1_S355|ZC3H11A_T321|KIF20A_S21|NDUFB6_S55|EP300_S1038|TOP2A_S1213|CLASP2_S541|YAP1_S138|SIRT1_S540|SIRT2_S368|NANOG_S71|SLC9A3R1_S280|EEF1D_S499|BORA_S137|CDCA5_S79|TP53_S315|MAP4_T892|CDC27_S426|WAC_T244|NEK9_T210|MAP4_S787|APLP2_T736|PALLD_S641|H1-4_T18|VIM_S56|AR_S516|AKT1_T308|NANOG_S65|FLNA_S1436|AKAP12_T767	SPEEVVASPRASPAK-p;u	SFSVKDPSPLYDMLR-p;u	SFPDDATSPLQENRN-p;u	MAFSILNTPKKLGNS-p;u	KKVAVVRTPPKSPSS-p;u	RNLVYDQSPNRTGGP-p;u	PGKALVATPGKKGAA-p;u	SGIPDFRSPGSGLYS-p;u	WLKDQELSPREPVLP-p;u	NKQSLTQTPGREPST-p;u	TSGGVSESPSGFSKH-p;u	QGCSREASPSRLSVA-p;u	AKKIKLQTPNTFPKR-p;u	DRTHCAATPSSSEDT-p;u	LKASNGDTPTHEDLT-p;u	RDPQEQVTPVKYARL-p;u	SRLSPPHSPRDFTRM-p;u	GQGEKSATPSRKILD-p;u	AGLSPTLTPGERQQN-p;u	VLDAVPRTPSRERSS-p;u	LTETPQDTIELNRLN-p;u	___MTGYTPDEKLRL-p;u	HATSGALSPAKDCGS-p;u	GTQNPVSSPGMSQEL-p;u	NHTLAPASPAPARPR-p;u	GSPRTPVSPVKFSPG-p;u	PMDPSFATPPRIKSD-p;u	HASPLASSPVRKNLF-p;u	KTRKTTTTPGRKPRG-p;u	QFHSPVGSPLKSIQA-p;u	AQAQAASTPRKARAS-p;u	IATEHIPSPAKKVPR-p;u	TAQHLTVSGFSL___-p;u	RRPESFTTPEGPKPR-p;u	LQSASSHSPTPQRRP-p;u	SRRGQPASPSAHMVS-p;u	LHPYSPLSPKGRPSS-p;u	MNVTAPTSPPVQQNM-p;u	EGGKSGKSPRRRAAS-p;u	PGLEVPSSPLRKAKR-p;u	AGSEGSGTATPSALI-p;u	NPGGRPITPPRNSAK-p;u	CQSSTDCSPYARILR-p;u	TAAAIGATPRAKGKA-p;u	PERSQEESPPGSTKR-p;u	IGIPQFHSPVGSPLK-p;u	LIRKLPFSRLAREIC-p;u	GGNLITFSPLQPGEF-p;u	LPLPQTASSPQPQQK-p;u	ITSEEERSPAKRGRK-p;u	QGPTPVCTPTFLERR-p;u	AASASPYTPEHAASV-p;u	FKDDYPSSPPKCKFE-p;u	GYDQRHGSPLPAGPC-p;u	PEVLRPETPRPVDIG-p;u	NPEAESSSKEGELDA-p;u	KLQIGPPSPGEAQGP-p;u	EKYLKDESGFKDPSS-p;u	ATSDTLESPPKIIPK-p;u	LQAKPTSSPAKGPPQ-p;u	LPTVLPGSPSKTRGQ-p;u	SSSSELSTPEKPPHQ-p;u	DNNLITSTPRAGEKP-p;u	KTHSVPATPTSTPVP-p;u	SLIVPGKSPTRKKSG-p;u	LGQNKAHTPFRESKL-p;u	TKNGLPGSRPGSPER-p;u	SSRSAPASPNHAGVL-p;u	PISDEDRTPRKRISK-p;u	SEETPAISPSKRARP-p;u	GTNDLASTPGSGSSS-p;u	TIGFQIETIGKKVSS-p;u	NKEKKAVSPLLLTTT-p;u	DTRQIQPSPPWSYDQ-p;u	EAALPPVSPLKAALS-p;u	LQKAGKLSPLKVQPK-p;u	AVNPPTMTPDMRSIT-p;u	KPTSGPQTPQAQQKS-p;u	TPPSTALSPGKMSEA-p;u	GLVPSSKSPKRQLEP-p;u	AKLTVENSPKQEAGI-p;u	HKFNVTGTPEQYVPY-p;u	ETLPISSTPSKSVLP-p;u	ERLKLSPSPSSRVTV-p;u	SNYHQLGTPGTESCF-p;u	ASASQKLSPLQKLSS-p;u	SGAQASSTPLSPTRI-p;u	KTSKMALSPSATAKR-p;u	QSPGGFGSPAPSQAE-p;u	VQDTSGTSPVHDAAR-p;u	GGDEIPFSPYRVRAV-p;u	KNENTEGSPQEDGVE-p;u	SQRQPRTSPSCAFRS-p;u	TPLDGVSTPKPLSKL-p;u	PGVTVVISPLRSLIV-p;u	VSKSQPVTPEKHRAR-p;u	KCQRLFRSPSMPCSV-p;u	RVSPGLPSPNLENGA-p;u	TEDTAEYSPFKGGYT-p;u	TASSQRVSPGLPSPN-p;u	KTLKNIISPPWDFRE-p;u	NISSHNQSPKRHSIS-p;u	RILRSRRSPLLKSGP-p;u	ASPGSLHSPQQLAEE-p;u	PNKELPPSPEKKTKP-p;u	KEHSLQVSPSLEKGA-p;u	SYENLLRTPTPPEVT-p;u	PVLPFGLTPKKLYKP-p;u	FLGQTPASPARYSPV-p;u	KLVLPSNTPNVRRTK-p;u	ICTRSSSSPTGSDWF-p;u	DQHLMKCSPAQLLCS-p;u	SSMPGGSTPVSSANM-p;u	KDSSRCSTPGLDPER-p;u	IGGSAGASPPSTLTP-p;u	QGAPLLSTPKRERMV-p;u	SEMKYLGSPITTVPK-p;u	RPHFPQFSYSASGTA-p;u	HLQQGSESPMMIGEL-p;u	SPSVHPATPISPGRA-p;u	EKNYALPSPATTEGG-p;u	FGILPLETPSPGDGS-p;u	TRRDLNESPVKSFVS-p;u	RRASPAPSDSSPGEP-p;u	GSPNRAYTHQVVTRW-p;u	RSGPRAPSPTKPLRR-p;u	NRHSPSWSPDGRRRQ-p;u	PVVSGDTSPRHLSNV-p;u	TGENAGQTPMNINPQ-p;u	AGFFRVESPVKLFSG-p;u	EPTAPALSPRSSFAS-p;u	GIAEMFKTPVKEQPQ-p;u	YSTFLTSSPIRSRSP-p;u	TQGHPDGTPPKLDTA-p;u	SSSVKNITPRKKGPN-p;u	PRPALPATPPATPPA-p;u	SSLGDMFSPIRDDAV-p;u	YEGSEEVSPPQTKDQ-p;u	PFVGGPVSSPRAPRP-p;u	_MSQGILSPPAGLLS-p;u	ELPTRVSSPVFGATS-p;u	VNHSGTFSPQAPVPT-p;u	RRLLFACSPPPASQP-p;u	ASVGLLDTPRSRERS-p;u	PVRLLGHSPVLRNIT-p;u	EEPSPLPSPTASPNH-p;u	QERLATCTPSDRTHC-p;u	TSRSLYASSPGGVYA-p;u	PILVDTASPSPMETS-p;u	EPTPAQKTPAKVVYV-p;u	IPNGFGTSPLTPSAR-p;u	SMQQLDPSPARKLLK-p;u	APQTQHVSPMRQVEP-p;u	LSILSGGTPKRCLDL-p;u	RAPRPVVSDTESFSL-p;u	EGMGEEPSPFRGRSR-p;u	ETPPRPRTPGRPLSS-p;u	GSPAVTMTPTRLKWS-p;u	ISSVPTPSPLGPLAG-p;u	SLVDKENTPPALSGT-p;u	QAFELILSPRSKESV-p;u	GGPGVALSVGTLPLD-p;u	KVDDAKVSPPKRAEM-p;u	ANLLSGKSPRKSAEP-p;u	PQKLLGCSPALKRSH-p;u	ASLSLPATPVGKGTE-p;u	GCHLLVATPGRLVDM-p;u	EPSTVPGTPPPKKFR-p;u	EDNPSSGSPPRTTLL-p;u	ETSIFTPSPCKIPPP-p;u	GTPMVAASPERHDGG-p;u	SMVGGERSPPRILPP-p;u	SPTYSPTSPKYSPTS-p;u	VPYVVPLSPKLPKTK-p;u	DESLPANTPLRKGGT-p;u	REPGDVATPPRKRKK-p;u	LHSMPTHSSPRSRDY-p;u	ISRVRRKSQVNGEAG-p;u	KTQTPPVSPAPQPTE-p;u	MNYPGRGSPRSPEHN-p;u	MYRGGPASPGGLQGL-p;u	VTKRAISTPEKSISD-p;u	GQHVVAGTPGRVFDM-p;u	GPSSAPATPTKAPYS-p;u	HASPLASSPVRKNLF-p;u	SFKKQEKTPKTPKGP-p;u	SPGGPQLSPQLPRNS-p;u	AEDLSGVSPVVCSKL-p;u	QPLPLPQTASSPQPQ-p;u	YNYSDSISPFNKSAL-p;u	GTFSPGASPGSEART-p;u	VQGQVPISPEPLQRP-p;u	LGSVLLDSPSSPRVR-p;u	NVLCLSKSPNKHNRL-p;u	PAQLLCSTPNGLDRG-p;u	QLRNQGETPTTEVPA-p;u	PKATVFKSPRTPPQR-p;u	ATTVTAITPAPIQQP-p;u	LPIQPALTPRKRATV-p;u	IMCPGLTSPGAKLYP-p;u	LSSKAAGTPKKKAVV-p;u	GLAKSFGSPNRAYTH-p;u	HASPLASSPVRKNLF-p;u	QGVVMAASPGSLHSP-p;u	SKIYSYMSPNKCSGM-p;u	DGKTKIATPRGAAPP-p;u	SALSPSKSPAKLNQS-p;u	PLPQTASSPQPQQKA-p;u	INDSLEITKLDSSII-p;u	AGSPFQSSPLSLGSR-p;u	VEVDAAVTPEERHLS-p;u	AGTAGALTPQHVRAH-p;u	GNSAAVITPFKLTTE-p;u	QANEQSVTPQRRSCF-p;u	PINGSPRTPRRGQNR-p;u	SNLNNMSTTEEYLIS-p;u	TLSIKKLSPIIEDSR-p;u	SVPEFPLSPPKKKDL-p;u	RSLGLSLSGGDQEDA-p;u	LNALFSITPLSELVG-p;u	KVAAETQSPSLFGST-p;u	SAKPSSTTPRLSRLA-p;u	ASFKKMVTPKKRVRR-p;u	SSSSVHASPLASSPV-p;u	ATGSVPSTPIAHRGP-p;u	NQGETPTTEVPAPFF-p;u	APSQLPLSGSRLKRR-p;u	DERSWVYSPLHYSAQ-p;u	QGIGEPQSPSRRVFN-p;u	RDSENLASPSEYPEN-p;u	SSGQFSSSPIQASAK-p;u	SDAEYTNSPLVPTFC-p;u	PATPPAASPSALKGV-p;u	GGKRSRLTPVSPESS-p;u	TPTHYKLTPRPATRV-p;u	SEGSGTATPSALITT-p;u	LGDTAGNSGKAGADR-p;u	VPVNLLNSPDCDVKT-p;u	SRAAVVTSPPPTTAP-p;u	TFREMDMSPEEVVAS-p;u	TPTKAPYSPTTSKEK-p;u	WENLHQQTPPKLTAY-p;u	PTIPGVTSPSSDEPP-p;u	EKLATKSSPVKVGEK-p;u	LPSTNGQSPGKAIEN-p;u	NSIKMWFSPRSKKVR-p;u	QTEPQDRSPAPMSCD-p;u	EEERLRLSPSPTSQR-p;u	PLPSPTASPNHTLAP-p;u	EPHVTRRTPDYFL__-p;u	VSTLTPSSPGKLLTR-p;u	SGISSVPTPSPLGPL-p;u	RRGLAPNTPGKARKL-p;u	PSWHLADSPAVNGAT-p;u	TRSGTRRSPRIATTT-p;u	EVYELLDSPGKVLLQ-p;u	SCFPRPMTPRDRHEG-p;u	QHVRAHSSPASLQLG-p;u	KESKLERTPQKNVQG-p;u	ECSKVMHSSPSSPSS-p;u	EGSPARSSTPLHSPS-p;u	VKQFDASTPKNDISP-p;u	SPICTFVSPAAQKAF-p;u	HESCGQCTPCREGVD-p;u	QGSPRTSTPFGSGRV-p;u	GPSSSLNTPGSFRRG-p;u	NLNNMSTTEEYLISK-p;u	FLEGCACTPERMAEA-p;u	EPGTPPSSPLSAEQL-p;u	PLVPTFCTPGLKIPS-p;u	DLEVLTSSPTRNLNG-p;u	CNKTLAPSPKSPGDF-p;u	EEEDEALSPAKGQKP-p;u	AKPEPSPSPRITRKS-p;u	FAKKENNSPEHLKDE-p;u	KTMKGSSTPVKN___-p;u	AVIPINGSPRTPRRG-p;u	SVAGSPLSPGPVRAP-p;u	RPPQKCSTPCGPLRL-p;u	FAQSAPGSPLSSQPV-p;u	SGNSREVTPILAQTQ-p;u	IQSNLDFSPVNSASS-p;u	SSLPSPMSPTPRQFG-p;u	KCQRLFRSPSMPCSV-p;u	RSTFRGPSPEPPPSP-p;u	DFIDAFASPVEAEGT-p;u	YPGSYSRSPAGSQQQ-p;u	TGVLLPSSPEAEVPG-p;u	PRKQPPVSPGTALVG-p;u	STGGTPLTPAARISA-p;u	PPVIDVPSTGAPSKK-p;u	DPQQLQLSPLKGLSL-p;u	EIDGNKVTLDWAKPK-p;u	VMHSSPSSPSSDGKQ-p;u	TKSSKSSTPVPSKQS-p;u	VKKSIRDTPAKNAQK-p;u	TTTGQVTSPVKGASF-p;u	EPGVERSSPSKCPSL-p;u	KELQRQASPSIVIAL-p;u	VIKLKGYTSWAIGLS-p;u	LKATVTPSPVKGKGK-p;u	QKGELSRSPSPFTHT-p;u	QPLTVPVSPKFSTRF-p;u	AALRQLRSPRRAQAP-p;u	RVDLEPVSPRSCLTK-p;u	VAPGGLQSTPGRSGV-p;u	DARDLEMSKKVRRSY-p;u	RPRSRSYSSTSIEEA-p;u	SVWKRLKSPFRKKKD-p;u	KDEILPTTPISEQKG-p;u	SPAPSDSSPGEPFVG-p;u	PSSVLWLSPSTALAA-p;u	EITKLDSSIISEGKI-p;u	NMMDILTTPSMAKPR-p;u	GFPTIYFSPANKKLN-p;u	DGSEPTKTPGRTSST-p;u	QASSTPLSPTRITRL-p;u	LQGGSAGSPARFTID-p;u	VHPATPISPGRASGM-p;u	VKHPGCTTPVTVKIP-p;u	FKLERERSYELVRSA-p;u	MVPGGDRSPSRMLPP-p;u	AAAGPALSPVPPVVH-p;u	NAGSVEQTPKKPGLR-p;u	TGAGAAGSPAQQHAH-p;u	SPPKTKTSPKLSNKE-p;u	VLPSISLSPGPQPPK-p;u	LLDIPLQTPHKLVDT-p;u	EEGFGSSSPVKSPAA-p;u	EVPDVTATPARLLFF-p;u	LRRSQRKSGSELPSI-p;u	SQPSVISSPQINGEI-p;u	GDEEVPRSPFKVKVL-p;u	GVALSVGTLPLDSGA-p;u	RTGPPPISPSKRKFS-p;u	FVGGPVSSPRAPRPV-p;u	CHLAWVNTPKKQGGL-p;u	SHSQDLGSPERHQPV-p;u	AQGPLLPSPARGLKF-p;u	LRGAQAASPAKGEPS-p;u	KTIVLVPSPLGQQQD-p;u	AIESTQSTPQKGRGR-p;u	SGYSSPGSPGTPGSR-p;u	VSMLSLNTPNSNRKR-p;u	STNENANTPAARLHR-p;u	IGEETDSSPGRKKFP-p;u	MCRLDIDSPPITARN-p;u	QQEGGFASPRTGKGK-p;u	DRPYPSSSPMHPCNY-p;u	FSDPWGGSPAKPSTN-p;u	PNEFAKLTVENSPKQ-p;u	PPPPPPATPRKNKAA-p;u	SGEQAEGSPGGPGDS-p;u	GAGPAPATPSRTPSL-p;u	VQRFNISSHNQSPKR-p;u	QAPRAPQSPRRPPHP-p;u	DKDEYTFSPGKSKAT-p;u	GFGTSPLTPSARISA-p;u	EDRPEPLSPKESKKR-p;u	EVSIRVGSPQPSSSG-p;u	HASPLASSPVRKNLF-p;u	PGPQPPKSPGPHSEE-p;u	GKPVKTGSPTFVREL-p;u	PLSKLLGSLDEVVLL-p;u	FDFEGSLSPVIAPKK-p;u	RAFSFSKTPKRALRR-p;u	PGRGSPRSPEHNGRG-p;u	APAEDVDTPPRKKKR-p;u	MVGAGISTPSGIPDF-p;u	GALGVEGTPGYQAPE-p;u	SSSCGKDTPSKKRKL-p;u	AAQKALTTPTHYKLT-p;u	TRQTPVDSPDDSTLS-p;u	IKLQTPNTFPKRKKG-p;u	EAEAEASSPKGKFSL-p;u	DRGVNTFSPEGRLFQ-p;u	PETVLTETPQDTIEL-p;u	PLEDTVLSPTKKRKR-p;u	LDDSTGGTPLTPAAR-p;u	QPSSGRESPRH____-p;u	LEEGVHLTPFRQKVS-p;u	CQDWFHGSCVGVEEE-p;u	DLPLPSNTPTFSIKT-p;u	SRSGLYRSPSMPENL-p;u	GTEEKCGSPQVRTLS-p;u	HKRSLTKTPARKSAH-p;u	LFRFPATSPLKTLPR-p;u	SLVKVLKTPKCALKM-p;u	KVSNLQVSPKSEDIS-p;u	RPLIKAPSQLPLSGS-p;u	LNQINKASPRRLPRK-p;u	DTQSRTASPNRAGKG-p;u	GGPTTPLSPTRLSRL-p;u	TDSATIVSPPPSSPP-p;u	EEASSPSTGQPSLCS-p;u	FANFPSGSPVSASTL-p;u	ASRPAGLSPTLTPGE-p;u	WKVGKLTSPGALLFQ-p;u	KSRNEVVTPEKVCKN-p;u	TIPSPVTSPVLSRRH-p;u	DMTLPGISPPPEKQK-p;u	KSIQATLTPSAMKSS-p;u	LDEPNPNSPANSQAA-p;u	SAHYGGPSPEKKAKS-p;u	ETLPISSTPSKSVLP-p;u	GCYSVPTTPEDFLSN-p;u	VCPDVPRTPVGKFLG-p;u	SPVSVGSSPPVKNIS-p;u	QAASNFKSPVKTIR_-p;u	YFLGSSFSPVRCGGP-p;u	PAPPEPGSPAPGEGP-p;u	SAAQLASTPFHKLPV-p;u	IAPSTNSSPVLKTKP-p;u	SLPQATVTPPRKEER-p;u	MDCLTFGSPVLMRHL-p;u	LQGQLHPTPDLKPLL-p;u	GSPARSSTPLHSPSP-p;u	TVPFDSESPIRMKFT-p;u	PLGPLAGSPVIAAAN-p;u	LGTDSDSSPQKSSRD-p;u	LTRYTRPTPVQKHAI-p;u	GTGSDVQTPKCHLKR-p;u	EHGGLIRSPRHEKKK-p;u	TVFKSPRTPPQRFYS-p;u	GGWSRRASPAPSDSS-p;u	KNKEVYMTPLRGVKA-p;u	KGGSTSSSPSRRRGS-p;u	LNLESSNSKYSLNTD-p;u	RNSPVTKTPPRDLPT-p;u	DKRLSTHSPFRTLNI-p;u	QLQEARGSLSVEDER-p;u	AVERVTKSPGETSKP-p;u	VEGDAAETPPRPRTP-p;u	QKQEKPRTPMPSSVE-p;u	PRFSPPPSPPGPCMP-p;u	DVHTALSTPGSGQLP-p;u	FVSHSHISPIKPTEA-p;u	PSPEPPPSPLQVPTY-p;u	LRNLLPRTPTCQSST-p;u	MDDFECVTPKLEHFG-p;u	SPTYSPTSPKGSTYS-p;u	GFGSPAPSQAEKKSR-p;u	TGEAPTLSPPRDARP-p;u	_MAPKRQSPLPPQKK-p;u	KEEVLSESEAENQQA-p;u	NREKVAASPKSPTAA-p;u	KKERRVGTPQSTKKK-p;u	RQDKKDKSRAPISAK-p;u	IIKLLYVTPEKICAS-p;u	APHSSSSSPSKDSSR-p;u	EAMNYEGSPIKVTLA-p;u	STSVLHSSPLNVFMG-p;u	SPAKDCGSQKYAYFN-p;u	GRVMLGETNPADSKP-p;u	SSQPKVSTPVVKQGP-p;u	AAPPPPSSPLPSKST-p;u	GPRGQLASPDAPGPG-p;u	LHREYCLSPRNQPRR-p;u	LPEIWPKTPSAAAVR-p;u	GRVMLGETNPADSKP-p;u	KFSEQGGTPQNVATS-p;u	YLEMDLSSPQTRYIP-p;u	HTAAHSQSPRLPGRA-p;u	HCISTEFTPRKHGGE-p;u	GPETPAISPSKRARP-p;u	PQQGFFSSPSTSRTP-p;u	KAPRAIDSPGGAVRE-p;u	GAGGYTQSPGGFGSP-p;u	SAASNTGTPDGPEAP-p;u	NRRQFPPSPSAPKIP-p;u	VVKQEQLSPKKKENN-p;u	PTSEKSPSPGGPQLS-p;u	PIPIMPASPQKGHAV-p;u	KRIAKRRSPPADAIP-p;u	QHVRSHSSPASLQLG-p;u	LNRAATKSPQPTPGR-p;u	KGTLRYMSPEQISSQ-p;u	WDSEDFGSPQKSCSP-p;u	KEPSEVPTPKRPRGR-p;u	RSSTPLHSPSPIRVH-p;u	QVAPRAGTPGFRAPE-p;u	PRRSPRISFFLEKEN-p;u	VGLHLGVTPSVIRKR-p;u	LLSQLYHSPARRFGG-p;u	NRTSYLHSPFSTGRS-p;u	STPLHSPSPIRVHTV-p;u	ARIGQTGTKSVFSQS-p;u	SRDPVARTSPLQTPA-p;u	VPNDYMTSPARLGSQ-p;u	EPELMPKTPSQKNRR-p;u	FSFKSALSPSKSPAK-p;u	HSSPSSPSSDGKQKT-p;u	SKDAKVPSPPPGHKW-p;u	AQPPRTQTPPLGQTP-p;u	DFVPSDASPPKTKTS-p;u	VNVIPPHTPVRTVMN-p;u	EVETPNSTPPRRVQT-p;u	FKELKFLTPVRRSRR-p;u	SFEPKIRSPRRFIGS-p;u	KVAASPKSPTAALNE-p;u	AALSRAHSPALGVHS-p;u	VMLKIGTSPVKEDKE-p;u	LSEKKNKSPPADPPR-p;u	SIFWTNLSPNGGGEP-p;u	LGSASTSTPGRRSCF-p;u	PIKPLISTPPVSSQP-p;u	LPGSRPGSPEREVPA-p;u	TRSQQQPTPVTPKKY-p;u	GQDEDAWSPVEMMGK-p;u	_____MWSPEREAEA-p;u	AAPEPERTPVGQGSW-p;u	SQQQFGYSPGQQQTH-p;u	LDEVVLLSPVPELRD-p;u	TAEETGLTPLETSRK-p;u	PLAEQIESPDTKSRN-p;u	SAMLVPVTPEVKPKR-p;u	__MDPQRSPLLEVKG-p;u	TTEGGSLTPVRDSPC-p;u	GPSQRLGTPKSVNKA-p;u	PAPDTGLSPSKRTHQ-p;u	VVASPRASPAKQRGP-p;u	ALLSATVTPQKAKLG-p;u	LEITKLDSSIISEGK-p;u	HSMPTHSSPRSRDYN-p;u	LHEQTLASPSVFKST-p;u	TPGSRSRTPSLPTPP-p;u	YLSELPPTPLHVSED-p;u	AVSPGTLTPTGVVSG-p;u	KLDPVFDSPRMSRRS-p;u	PVRAAASSPVTTLTQ-p;u	QQQQQETSPRQQQQQ-p;u	TYQVTPMTPRSANAF-p;u	SSNSDGISPKRRRLS-p;u	NLQQAIVTPLKPVDN-p;u	GELSRSPSPFTHTHL-p;u	LVDTASPSPMETSGC-p;u	PSTSKAVSPPHLDGP-p;u	MEQQDPKSPSHKSKR-p;u	GSKRRPQTPKEKAKA-p;u	GAVPPLPSPSKEEEG-p;u	QQQPTPVTPKKYPLR-p;u	EVGGPFKTPIKETLP-p;u	CSKVMHSSPSSPSSD-p;u	VQGKRKISPSKKESE-p;u	RSYSRLETLGSASTS-p;u	FFNPVCATPNSKILK-p;u	LSPAFDHSPNKIMTE-p;u	TSTPGRRSCFGFEGL-p;u	PAPQSQLSPNAKEFV-p;u	SDAVSASSPEKESQQ-p;u	DVIAPLITPQKKEWN-p;u	VGGFAPMSPRISSPM-p;u	PGVVMASSPALPTQP-p;u	PPPLAPQSPQGGVMG-p;u	TPSAMKSSPQIPHQT-p;u	EGISNFKTPSKLSEK-p;u	IVSPPPSSPPSSLTT-p;u	MKRKRGGSPAVTLLI-p;u	PQLQAHSTPHPDDFA-p;u	FSSQPGHTPHPAASR-p;u	EELNSQDSPPKQDST-p;u	EDEILNRSPRNRKPR-p;u	PPINGSSTPNPKIAS-p;u	ATGTGTFSPGASPGS-p;u	SSSASAATPSKKKSL-p;u	HLFGFPPTPPKEVSP-p;u	SPFSTSASPLLSGSQ-p;u	FQETEFLSPPRKVPR-p;u	VLLDSPSSPRVRLPC-p;u	GRNIIHGSDSVESAE-p;u	ASQHSMQSPQKTTLI-p;u	SPRSSLSSPSPPCSP-p;u	QEWIPPSTPYK____-p;u	SASSHSPTPQRRPVS-p;u	SSATLLNSPDRARRL-p;u	HASPLASSPVRKNLF-p;u	KDSKPSSTPRSKGQE-p;u	ENLLRTPTPPEVTKI-p;u	VPATPTSTPVPNPEA-p;u	LFQLGPPSPVKMPSP-p;u	VEVPAVQSPRRSPRI-p;u	IAKPIPQTPESAGNK-p;u	PGGNIYISPLKSPYK-p;u	SPLVGDISPKSSPHE-p;u	QRVSDQNSPVLPKKS-p;u	YVSPRISTPQTNTVP-p;u	GLLTPPQSGKKQSSG-p;u	LNNSNLFSPVNRDSE-p;u	TMKRNATSPQVQRPS-p;u	NSHSPAGSAAISQQD-p;u	NIKSEPVSPPRDRTT-p;u	SNGGNLNSPPGPHSA-p;u	HKPQGKKTKFE____-p;u	RDPGMVRSPQNQYPA-p;u	APGVVMASSPALPTQ-p;u	ESGPRCSSPVDTECS-p;u	SITSPPLSPALPKYK-p;u	EGKISTITPQIQAFN-p;u	EKENGFSSPPQIKDE-p;u	KCSGPGLSPGMVRAN-p;u	SKSVLPRTPESWRLT-p;u	QYLGSIASPSVHPAT-p;u	ASPAPSDSSPGEPFV-p;u	SSPGSPGTPGSRSRT-p;u	YNISGNGSPLADSKE-p;u	PTDEVGQSPAAVGLG-p;u	MPSRPSTTPFIDKKP-p;u	GSVPLSSSPPATHFP-p;u	KQEKTPKTPKGPSSV-p;u	KKARPSETGSDDDWE-p;u	RSRLTPVSPESSSTE-p;u	APGGLQSTPGRSGVT-p;u	IIRSKTFSPGPQSQY-p;u	NTMPRPSTPLDGVST-p;u	KEPSEVPTPKRPRGR-p;u	TKDVIVPSPWTDHEG-p;u	LDIPTGTTPQRKSYL-p;u	ERLRLSPSPTSQRSR-p;u	RTLKWLISPVKIVSR-p;u	LGPYEAVTPLTKAAD-p;u	LPATPPATPPAASPS-p;u	EPFGSRGSPRKAATD-p;u	IYISPLKSPYKISEG-p;u	LTAERIKTPPKRPGG-p;u	LIPVETLTPEIALYW-p;u	GLGQVGISPLKPGTV-p;u	ILDLISESPIKGRAQ-p;u	EKKQITTSPITVRKN-p;u	VVRTPPKSPSSAKSR-p;u	SAYGGLTSPGLSYSL-p;u	KYKAKSRSPGSPVGE-p;u	PETNIDKTPKKAQVS-p;u	SDDDVVVSPMFESTA-p;u	NKFLENKSPWRKMVH-p;u	STSATQSSPAPGQSK-p;u	QMAEVLPSPRGQRVI-p;u	RESSRDTSPVRSFQP-p;u	SLQLGAVSPGTLTPT-p;u	HVSEDSSSPERTSPP-p;u	PNPSTSASPKKSPPP-p;u	DSPDSSTSPKGKQPT-p;u	LAEAALESPRPALVR-p;u	APQTQHVSPMRQVEP-p;u	CTNINSDSPVGKKLT-p;u	AVQSPRRSPRISFFL-p;u	LPNNTSSSPQPKKKP-p;u	VPSRVKATPMPSRPS-p;u	TQPNINDSLEITKLD-p;u	AETHSSSTPVQHPIK-p;u	SEYSMAETLVGTPYY-p;u	KAPEKRASPSKPASA-p;u	VEVDPMLTPEERHLN-p;u	PTPAVLLSPTKEPPP-p;u	APAPAEKTPVKKKAR-p;u	SRSLYASSPGGVYAT-p;u	VSRVPYPSPTCVKSE-p;u	KDGATMKTFCGTPEY-p;u	MDLLIQDSPDSSTSP-p;u	GGHQVPGSPFKVPVH-p;u	ESFKRLVTPRKKSKS-p;u
KINASE-PSP_CDC7	n=49|NCL_T121|CLSPN_S1129|DTD1_S194|TOP2A_S1525|DBF4_S312|CDC7_S216|MCM2_S41|CLSPN_S260|DBF4_T281|CLSPN_S110|DTD1_S196|CLSPN_S1147|DTD1_T187|CDC7_S277|CDC7_S296|MCM2_S40|DTD1_S181|DTD1_S197|NPM1_T199|MCM2_S220|CLSPN_S721|DTD1_S179|MCM2_S31|MCM2_S7|MFAP1_S116|MCM2_S5|CDC7_S318|CLSPN_S67|DTD1_S204|AURKB_T236|CDC7_S239|NCL_T76|CDC7_S285|CDC7_S297|MCM2_S4|CLSPN_S704|MCM2_S108|NPM1_S137|DTD1_S205|PSIP1_S206|DBF4_T273|RAD18_S434|MCM2_S53|MCM2_S139|CLSPN_S265|MCM2_S27|TOP2A_S1213|CLSPN_S744|DTD1_S182	PGKALVATPGKKGAA-p;u	LADGDLHSDGPGRMR-p;u	TPRKEDRSASSGAEG-p;u	PIKYLEESDEDDLF_-p;u	DLETHLLSEQHRNFA-p;u	ELLKFVQSEAQQERC-p;u	RTDALTSSPGRDLPP-p;u	SLESGVHSFEEGSEL-p;u	DGDKYGGTSIQLQLK-p;u	IYKTVADSDESYMEK-p;u	RKEDRSASSGAEGDV-p;u	WKNIDDASQMDLFHR-p;u	ESSKERNTPRKEDRS-p;u	GKDGKEGSVGLSVQR-p;u	ERNFNIHSSISHESP-p;u	RRTDALTSSPGRDLP-p;u	RAKGPSESSKERNTP-p;u	KEDRSASSGAEGDVS-p;u	VKKSIRDTPAKNAQK-p;u	NVFKERISDMCKENR-p;u	SVPKSLSSDSTLLLF-p;u	KTRAKGPSESSKERN-p;u	LTSSPGRSSRRTDAL-p;u	_MAESSESFTMASSP-p;u	EPEVVGESDSEVEGD-p;u	___MAESSESFTMAS-p;u	SKTVDVLSRKLATKK-p;u	KVLQDSDSETEDTNA-p;u	SGAEGDVSSEREP__-p;u	RRKTMCGTLDYLPPE-p;u	TGNKIPLSGPVPKEL-p;u	TKKVAVATPAKKAAV-p;u	VGLSVQRSVFGERNF-p;u	RNFNIHSSISHESPA-p;u	____MAESSESFTMA-p;u	KENNDGSSEIGKAVG-p;u	DVEELTASQREAAER-p;u	EEDVKLLSISGKRSA-p;u	GAEGDVSSEREP___-p;u	MVKQPCPSESDIITE-p;u	QVKLRIQTDGDKYGG-p;u	IQEVLSSSESDSCNS-p;u	LPPFEDESEGLLGTE-p;u	RRGLLYDSDEEDEER-p;u	VHSFEEGSELSKGTT-p;u	GNDPLTSSPGRSSRR-p;u	QMAEVLPSPRGQRVI-p;u	YFPTEEKSETDENSG-p;u	AKGPSESSKERNTPR-p;u
KINASE-PSP_CASK	n=5|CASK_S151|NRXN1_S425|NRXN1_S424|CASK_S155|NRXN1_S428	PHCVLLASKENSAPV-p;u	VKEKQPSSAKSSNKN-p;u	VVKEKQPSSAKSSNK-p;u	LLASKENSAPVKLGG-p;u	KQPSSAKSSNKNKKN-p;u
KINASE-PSP_CAMKK2	n=6|SIRT1_S47|PRKAA1_T183|SIRT1_S27|CAMKK2_T85|PRKAA2_T172|AKT1_T308	DGPGLERSPGEPGGA-p;u	SDGEFLRTSCGSPNY-p;u	ADREAASSPAGEPLR-p;u	GQEVPLDTSGSQARP-p;u	SDGEFLRTSCGSPNY-p;u	KDGATMKTFCGTPEY-p;u
KINASE-PSP_CAMKK1	n=7|PRKAA1_T183|CAMK1D_T180|CAMK4_S12|CAMK4_T200|BRSK1_T205|CAMK4_S13|CAMK1_T177	SDGEFLRTSCGSPNY-p;u	GKGDVMSTACGTPGY-p;u	TVPSCSASSCSSVTA-p;u	EHQVLMKTVCGTPGY-p;u	VGDSLLETSCGSPHY-p;u	VPSCSASSCSSVTAS-p;u	DPGSVLSTACGTPGY-p;u
KINASE-PSP_CAMK4	n=11|HDAC5_S498|CREB1_S119|HNRNPL_S544|NOVA2_T27|NOVA2_S194|PHB2_S91|CAMK2A_S332|RELA_S536|NOVA2_S25|HDAC5_S259|STMN1_S16	RPLSRTQSSPLPQSP-p;u	EILSRRPSYRKILND-p;u	GKSERSSSGLLEWES-p;u	VCTKRSNTGEEGEYF-p;u	EQVHKAVSAIVQKVQ-p;u	RARPRKISSPTGSKD-p;u	DGVKKRKSSSSVQLM-p;u	SGDEDFSSIADMDFS-p;u	EVVCTKRSNTGEEGE-p;u	FPLRKTASEPNLKVR-p;u	KELEKRASGQAFELI-p;u
KINASE-PSP_CAMK2G	n=7|CAMK2G_S319|ITPKB_S174|CAMK2G_S280|DAB2_S723|NR1H2_S426|OCLN_S471|CACNA1H_S1198	RNFSAAKSLLNKKSD-p;u	PRLGRARSPSPCPFR-p;u	CQRSTVASMMHRQET-p;u	KPAPRQVSLPVTKST-p;u	RMLMKLVSLRTLSSV-p;u	LDDYREESEEYMAAA-p;u	TPLRRAESLDPRPLR-p;u
KINASE-PSP_CAMK2D	n=17|HDAC4_S210|SCN5A_T594|KCNQ1_T482|KCNJ11_T224|ANKRD28_S1011|TTN_T11922|CACNB2_T499|KCNQ1_S484|CEACAM1_S459|TTN_S12022|SCN5A_S516|TTN_T11932|TTN_T11969|CAMK2D_T287|OCLN_S471|CEACAM1_T457|TTN_S11878	YGKTQHSSLDQSSPP-p;u	LHGKKNSTVDCNGVV-p;u	SMPHFMRTNSFAEDL-p;u	MQVVRKTTSPEGEVV-p;u	TNTSKTVSFEALPIM-p;u	EVEVPTVTKRERKIP-p;u	RGLSRQETFDSETQE-p;u	PHFMRTNSFAEDLDL-p;u	LHFGKTGSSGPLQ__-p;u	RRKLRPGSGGEKPPD-p;u	LSLTRGLSRTSMKPR-p;u	ERKIPEPTKVPEIKP-p;u	PPVEPEPTPIAAPVT-p;u	SMMHRQETVDCLKKF-p;u	LDDYREESEEYMAAA-p;u	CFLHFGKTGSSGPLQ-p;u	KEEVVLKSVLRKRPE-p;u
KINASE-PSP_CAMK2B	n=9|DLGAP1_S393|DLGAP1_S349|PRKAA1_T183|ITGB1_T789|STMN1_S16|RETREG1_S151|ITGB1_T788|OCLN_S471|CAMK2G_T287	RRFTRSNSVTTAVQA-p;u	FKKNRCLSIGIQVDD-p;u	SDGEFLRTSCGSPNY-p;u	IYKSAVTTVVNPKYE-p;u	KELEKRASGQAFELI-p;u	AQLWRSLSESWEVIN-p;u	PIYKSAVTTVVNPKY-p;u	LDDYREESEEYMAAA-p;u	SMMHRQETVECLRKF-p;u
KINASE-PSP_CAMK2A	n=145|AKAP5_S92|SCN5A_T455|HRH1_T142|SCN5A_S484|ETS2_S310|ITPKA_T311|SCN5A_S457|NCOR2_S2426|KCNJ11_T180|NOX5_S498|SCN8A_T642|ITGB1_T788|TH_S35|SCN5A_S12|ETS2_S313|SCN5A_S61|TCAP_S157|SLN_T5|CAMK2A_T286|SCN5A_S464|CHAT_T456|CAMK2A_T305|ETS1_S285|SCN5A_S571|SPR_S213|SCN8A_S541|SLC1A3_T26|PTTG1_S31|SMAD2_S260|TH_S19|CDKN1B_S10|SRF_S103|CYLD_S362|AKAP5_T87|RYR2_S2814|SCN5A_S528|HDAC5_S498|VIM_S83|ITGB1BP1_T38|SCN5A_S497|NOX5_S475|SLC6A4_S13|TH_S71|SMAD2_S110|NR1I2_T290|FLNA_S2523|BECN1_S96|PPP1R14A_S130|KCNQ2_S438|ETS1_S282|SCN5A_S1925|SCN5A_S510|GFPT1_S261|SCN5A_S11|SCN5A_S577|CTNNB1_S552|DLGAP1_S44|SCN5A_S1934|SCN5A_S539|ITGB1_T789|ALOX5_S272|SCN5A_S516|ID1_S36|SCN5A_S460|HRH1_S398|ETS1_S257|CLCN3_S109|CTNNB1_T332|SCN8A_S561|IL6ST_S782|HSF1_S230|HDAC5_S259|CAMK2A_T286|SMAD2_S240|SCN8A_S641|SCN5A_S483|KCND1_S555|FBXO43_T234|CAMK2A_T306|RRAD_S273|TH_S44|RCHY1_T154|STMN1_S16|PTTG1_S89|SCN5A_T17|TH_S19|SCN5A_S1920|SCN5A_S1885|GRIN2A_S1459|CYLD_S418|NCOR2_S2453|OPRM1_S268|NOX5_S659|KIF3A_S687|SCN5A_S667|DAGLA_S782|SCN5A_S20|CARD11_S116|SCN5A_S1937|SLC1A3_T37|PLCB3_S537|PPP2R2B_S22|RCHY1_S155|SCN5A_S1865|SCN5A_S2007|CYLD_S772|CD44_S706|NOX5_S502|ESPL1_S1501|CACNA1H_S1198|TH_S40|DLG4_S73|SCN5A_S1503|BECN1_S93|SCN5A_S471|PTTG1_T66|HRH1_S396|ETS2_S246|BECN1_S90|SCN5A_S1998|SCN5A_S1003|CTNNB1_T472|GRIN2B_S1303|GRIA1_S567|GLO1_T107|RYR2_S2808|SNCA_S129|MAPT_S262|MAPT_S416|HRH1_T140|TH_S19|DAGLA_S808|SPTBN4_S2254|PPP2R2B_S20|NOX5_T494|SCN5A_T570|KCNJ11_T224|SCN5A_S664|SCN5A_S42|SCN5A_S499|PTTG1_S87|PLN_T17|TCAP_S161|PPP2R2B_S21|ETS1_S251	LVTRRKRSESSKQQK-p;u	LTIRGVDTVSRSSLE-p;u	YLKYRTKTRASATIL-p;u	KRRKRMSSGTEECGE-p;u	LDVQRVPSFESFEDD-p;u	EHAQRAVTKPRYMQW-p;u	IRGVDTVSRSSLEMS-p;u	ASGDRPPSVSSVHSE-p;u	QAHRRAETLIFSKHA-p;u	RSVTMRKSQRSSKGS-p;u	RSVKRNSTVDCNGVV-p;u	PIYKSAVTTVVNPKY-p;u	AIMVRGQSPRFIGRR-p;u	LLPRGTSSFRRFTRE-p;u	QRVPSFESFEDDCSQ-p;u	PQLDLQASKKLPDLY-p;u	GALRRSLSRSMSQEA-p;u	___MGINTRELFLNF-p;u	SCMHRQETVDCLKKF-p;u	SRSSLEMSPLAPVNS-p;u	VDNIRSATPEALAFV-p;u	KLKGAILTTMLATRN-p;u	QRVPSYDSFDSEDYP-p;u	PWPLRRTSAQGQPSP-p;u	QQLARETSVDPDMRK-p;u	NRIGRKFSIMNQSLL-p;u	QQGVRKRTLLAKKKV-p;u	LKLGSGPSIKALDGR-p;u	TLSPVNHSLDLQPVT-p;u	KGFRRAVSELDAKQA-p;u	NVRVSNGSPSLERMD-p;u	RGLKRSLSEMEIGMV-p;u	FYTLNGSSVDSQPQS-p;u	ASLKRLVTRRKRSES-p;u	ISQTSQVSVDAAHGY-p;u	KPRSSRGSIFTFRRR-p;u	RPLSRTQSSPLPQSP-p;u	GVRLLQDSVDFSLAD-p;u	GGLSRSSTVASLDTD-p;u	GEDRLPKSDSEDGPR-p;u	WTNRLYESFKASDPL-p;u	LNSQKQLSACEDGED-p;u	RFIGRRQSLIEDARK-p;u	SFSEQTRSLDGRLQV-p;u	LCQLRFNTVFNAETG-p;u	VTGPRLVSNHSLHET-p;u	MSTESANSFTLIGEA-p;u	GLRQPSPSHDGSLSP-p;u	QTVRRSPSADQSLED-p;u	NSLQRVPSYDSFDSE-p;u	QRSLKHASFLFRQQA-p;u	PRAMNHLSLTRGLSR-p;u	CNLSRVDSTTCLFPV-p;u	FLLPRGTSSFRRFTR-p;u	TSAQGQPSPGTSAPG-p;u	QDTQRRTSMGGTQQQ-p;u	CRRMRSGSYIKAMGD-p;u	LFRQQAGSGLSEEDA-p;u	FRRRDLGSEADFADD-p;u	IYKSAVTTVVNPKYE-p;u	CSLERQLSLEQEVQQ-p;u	LSLTRGLSRTSMKPR-p;u	GEVVRCLSEQSVAIS-p;u	VDTVSRSSLEMSPLA-p;u	WKRLRSHSRQYVSGL-p;u	DSFESIESYDSCDRL-p;u	ERHRRINSKKKESAW-p;u	VNIMRTYTYEKLLWT-p;u	PFLSRHNSKSSIFSF-p;u	QVFSRSESTQPLLDS-p;u	PKYSRQFSLEHVHGS-p;u	FPLRKTASEPNLKVR-p;u	SCMHRQETVDCLKKF-p;u	SDQQLNQSMDTGSPA-p;u	RRSVKRNSTVDCNGV-p;u	SKRRKRMSSGTEECG-p;u	TASVSRGSMQELDML-p;u	FSQQKTSTIDDSKDD-p;u	LKGAILTTMLATRNF-p;u	AGTRRRESLGKKAKR-p;u	RFIGRRQSLIEDARK-p;u	ICLEDIHTSRVVAHV-p;u	KELEKRASGQAFELI-p;u	KQKQPSFSAKKMTEK-p;u	TSSFRRFTRESLAAI-p;u	KGFRRAVSELDAKQA-p;u	RRHLLQRSLKHASFL-p;u	KFMAANPSKISYEPI-p;u	RVYKKMPSIESDV__-p;u	TTENRFHSLPFSLTK-p;u	VWEDRPSSAGSTPFP-p;u	LKSVRMLSGSKEKDR-p;u	ANKEKKDSITGLQTR-p;u	KTGRRKRSAKPETVI-p;u	QRALSAVSVLTSALE-p;u	APLATMESLSDTESL-p;u	FRRFTRESLAAIEKR-p;u	KEPTRRFSTIVVEEG-p;u	QQAGSGLSEEDAPER-p;u	KKKVQNITKEDVKSY-p;u	PSLEPQKSLGDEGLN-p;u	PNTILSSSCHTEADI-p;u	CLEDIHTSRVVAHVL-p;u	TKRVLGESGEMDALK-p;u	DLADFPPSPDRDRES-p;u	LFKKIFPSLELNITD-p;u	LNGEASKSQEMVHLV-p;u	MRKSQRSSKGSEILL-p;u	TDNWRKMSFEILRGS-p;u	TPLRRAESLDPRPLR-p;u	RFIGRRQSLIEDARK-p;u	ITLERGNSGLGFSIA-p;u	NAMKKLGSKKPQKPI-p;u	ARMMSTESANSFTLI-p;u	SPLAPVNSHERRSKR-p;u	ATRKALGTVNRATEK-p;u	FTWKRLRSHSRQYVS-p;u	FPKSRLSSVSVTYCS-p;u	IPPARMMSTESANSF-p;u	RGSDYSHSEDLADFP-p;u	AAQGQLPSCIATPYS-p;u	ICALRHLTSRHQEAE-p;u	NKLRRQHSYDTFVDL-p;u	FSPYEWHSEEFEEGR-p;u	ELTHNWGTEDDETQS-p;u	YNRTRRISQTSQVSV-p;u	NEAYEMPSEEGYQDY-p;u	NVKSKIGSTENLKHQ-p;u	SNVSSTGSIDMVDSP-p;u	LRYLKYRTKTRASAT-p;u	KGFRRAVSELDAKQA-p;u	RSIRGSPSLHAVLER-p;u	RRPERQESVDQSEEA-p;u	RPPNTILSSSCHTEA-p;u	KRLSRSVTMRKSQRS-p;u	VPWPLRRTSAQGQPS-p;u	MQVVRKTTSPEGEVV-p;u	GARQRALSAVSVLTS-p;u	GSTTLQESREGLPEE-p;u	DRLPKSDSEDGPRAM-p;u	PLKQKQPSFSAKKMT-p;u	SAIRRASTIEMPQQA-p;u	RSLSRSMSQEAQRG_-p;u	PPNTILSSSCHTEAD-p;u	GKLGGQDSFESIESY-p;u
KINASE-PSP_CAMK1A/CAMK1	n=17|HDAC5_S498|GCM1_T174|CDKN1B_T157|CDKN1B_T198|GCM1_S177|GCM1_S47|EIF4G3_S1156|MYL9_S20|GCM1_S178|GCM1_S269|LIPE_S855|CAMK2A_S332|PPME1_S15|HDAC5_S259|RPS19_S59|HDAC9_S220|HDAC9_S451	RPLSRTQSSPLPQSP-p;u	RAMKKVNTAPSSVSL-p;u	GIRKRPATDDSSTQN-p;u	PGLRRRQT_______-p;u	KKVNTAPSSVSLSLK-p;u	YAKHIYSSEDKNAQR-p;u	NTFMRGGSSKDLLDN-p;u	KRPQRATSNVFAMFD-p;u	KVNTAPSSVSLSLKG-p;u	LYEKRKLSSSRTYSS-p;u	EPMRRSVSEAALAQP-p;u	DGVKKRKSSSSVQLM-p;u	MHLGRLPSRPPLPGS-p;u	FPLRKTASEPNLKVR-p;u	WFYTRAASTARHLYL-p;u	FPLRKTASEPNLKVR-p;u	RPLNRTQSAPLPQST-p;u
KINASE-PSP_BUB1	n=28|BUB3_S19|CDC20_S72|BUB1_T589|BUB1_S563|CDC20_S41|CDC20_S161|BUB1_S510|BUB1_S667|BUB1_S969|BUB1_T960|BUB1_T148|BUB1_T552|BUB1_T213|CDC20_S153|STAT3_S727|CDC20_S92|BUB1_S419|BUB1_S679|BUB1_T173|CDC20_T157|BUB1_S454|H2AC17_T120|BUB1_S511|BUB1_S618|BUB1_S176|BUB1_S752|BUB1_S525|BUB1_S198	PPEDGISSVKFSPNT-p;u	SKVQTTPSKPGGDRY-p;u	WGIRCNKTLAPSPKS-p;u	RSVSRLPSKPKEEVP-p;u	EAAGPAPSPMRAANR-p;u	QKATPGSSRKTCRYI-p;u	QFQKNVRSSGAWGVN-p;u	KSPKQALSSHMYSAS-p;u	FTAKCETSGFQCVEM-p;u	MKLFPKGTIFTAKCE-p;u	RLFQTRLTETHLPAQ-p;u	NKPTGARTFGERSVS-p;u	NMERRVITISKSEYS-p;u	NRLKVLYSQKATPGS-p;u	NTIDLPMSPRTLDSL-p;u	AAQMEVASFLLSKEN-p;u	THEFKPQSGAEIKEG-p;u	SASLLRLSQPAAGGV-p;u	QVLNQMITSKSNPGN-p;u	VLYSQKATPGSSRKT-p;u	GMVQATPSKVQPSPT-p;u	AVLLPKKTESHHKAK-p;u	FQKNVRSSGAWGVNK-p;u	FHKLPVESVHILEDK-p;u	NQMITSKSNPGNNMA-p;u	KLIFKLLSGLSKPVS-p;u	KIISSLSSAFHVFED-p;u	SELSGVISSACDKES-p;u
KINASE-PSP_Btk/BTK	n=20|GTF2I_Y248|PLCG2_Y753|TIRAP_Y106|BMX_Y216|IKZF1_S214|IKZF1_S215|TIRAP_Y86|TEC_Y206|GTF2I_Y357|NFKBIA_Y305|BTK_Y223|ITK_Y180|TIRAP_Y187|PLCG2_Y759|NFKBIA_Y289|DDX41_Y414|GTF2I_Y462|BTK_Y551|TP53_S15|PLCG2_Y1217	EESEDPDYYQYNIQG-p;u	ERDINSLYDVSRMYV-p;u	AAQDLVSYLEGSTAS-p;u	SSTSLAQYDSNSKKI-p;u	GRSYKQRSSLEEHKE-p;u	RSYKQRSSLEEHKER-p;u	SSRWSKDYDVCVCHS-p;u	RLERGQEYLILEKND-p;u	QSHVEDLYVEGLPEG-p;u	FTEDELPYDDCVFGG-p;u	LKKVVALYDYMPMNA-p;u	ETVVIALYDYQTNDP-p;u	SGLSRAAYPPELRFM-p;u	LYDVSRMYVDPSEIN-p;u	ESEDEESYDTESEFT-p;u	DVIQEVEYVKEEAKM-p;u	EAHPNDLYVEGLPEN-p;u	RYVLDDEYTSSVGSK-p;u	PSVEPPLSQETFSDL-p;u	LNNQLFLYDTHQNLR-p;u
KINASE-PSP_BRSK2	n=6|MAPT_S262|PRKAA1_T183|ARHGDIA_S174|TSC2_S1387|MAPT_S356|CDK16_S12	NVKSKIGSTENLKHQ-p;u	SDGEFLRTSCGSPNY-p;u	KGMLARGSYSIKSRF-p;u	QPLSKSSSSPELQTL-p;u	RVQSKIGSLDNITHV-p;u	KKIKRQLSMTLRGGR-p;u
KINASE-PSP_BRSK1_iso2/BRSK1	n=7|PRKAA1_T183|CDC25B_S375|CDC25C_S216|BRSK1_T205|WEE1_S642|TUBG1_S131|BRSK1_S209	SDGEFLRTSCGSPNY-p;u	ARVLRSKSLCHDEIE-p;u	SGLYRSPSMPENLNR-p;u	VGDSLLETSCGSPHY-p;u	KKMNRSVSLTIY___-p;u	READGSDSLEGFVLC-p;u	LLETSCGSPHYACPE-p;u
KINASE-PSP_Brk/PTK6	n=16|CTNNB1_Y142|STAP2_Y250|ARAP1_Y231|BCAR1_Y165|CTNNB1_Y331|PXN_Y118|CTNNB1_Y64|PXN_Y31|ARHGAP5_Y1109|PTK6_Y447|PTK6_Y342|BCAR1_Y664|CTNNB1_Y333|AKT1_Y326|AKT1_Y315|STAT5B_Y699	AVVNLINYQDDAELA-p;u	PFLLDEDYEKVLGYV-p;u	PEFDDSDYDEVPEEG-p;u	PSPATDLYQVPPGPG-p;u	LVNIMRTYTYEKLLW-p;u	VGEEEHVYSFPNKQK-p;u	VDTSQVLYEWEQGFS-p;u	FLSEETPYSYPTGNH-p;u	KGYSDEIYVVPDDSQ-p;u	RLSSFTSYENPT___-p;u	RLIKEDVYLSHDHNI-p;u	EGGWMEDYDYVHLQG-p;u	NIMRTYTYEKLLWTT-p;u	EVLEDNDYGRAVDWW-p;u	TFCGTPEYLAPEVLE-p;u	TAKAVDGYVKPQIKQ-p;u
KINASE-PSP_BRAF	n=17|SLC9A1_T653|EEF1A1_T88|MAP2K1_S222|EEF1A2_S21|MAP2K1_S218|TTK_S281|BAD_S99|MAP2K2_S222|BAD_S75|NANOG_S68|EEF1A1_S21|BRAF_S614|BAD_S118|BRAF_T373|MAP2K2_S226|TTK_S436|BAD_S134	LRSYNRHTLVADPYE-p;u	ETSKYYVTIIDAPGH-p;u	LIDSMANSFVGTRSY-p;u	GHVDSGKSTTTGHLI-p;u	VSGQLIDSMANSFVG-p;u	VPVNLLNSPDCDVKT-p;u	PFRGRSRSAPPNLWA-p;u	VSGQLIDSMANSFVG-p;u	EIRSRHSSYPAGTED-p;u	LIQDSPDSSTSPKGK-p;u	GHVDSGKSTTTGHLI-p;u	SHQFEQLSGSILWMA-p;u	GRELRRMSDEFVDSF-p;u	APNVHINTIEPVNID-p;u	LIDSMANSFVGTRSY-p;u	VFSVSKQSPPISTSK-p;u	KGLPRPKSAGTATQM-p;u
KINASE-PSP_BMPR1B	n=6|SMAD1_S465|SMAD2_S467|SMAD1_S462|SMAD2_S465|SMAD1_S463|SMAD2_S464	HNPISSVS_______-p;u	SVRCSSMS_______-p;u	GSPHNPISSVS____-p;u	SPSVRCSSMS_____-p;u	SPHNPISSVS_____-p;u	GSPSVRCSSMS____-p;u
KINASE-PSP_BLK	n=6|FCGR2A_Y304|FCGR2B_Y292|FCGR2A_Y288|SOCS1_Y80|CGAS_Y215|FCGR2C_Y310	TDDDKNIYLTLPPND-p;u	GAENTITYSLLMHPD-p;u	YETADGGYMTLNPRA-p;u	LLDACGFYWGPLSVH-p;u	LLNTGSYYEHVKISA-p;u	TDDDKNIYLTLPPND-p;u
KINASE-PSP_BCR-ABL1/BCR/ABL	n=15|RAD51_Y315|BCR_Y177|BCR_Y360|GRB2_Y209|ABL1_Y257|RAD52_Y104|CRKL_Y207|BCR_Y328|ABL1_Y253|RHOA_Y66|CHCHD2_Y99|LASP1_Y171|BCR_Y283|RHOA_Y34|ABL1_Y232	ETRICKIYDSPCLPE-p;u	ADAEKPFYVNVEFHH-p;u	VSPSPTTYRMFRDKS-p;u	TGMFPRNYVTPVNRN-p;u	GGQYGEVYEGVWKKY-p;u	DLNNGKFYVGVCAFV-p;u	IPEPAHAYAQPQTTT-p;u	FEDCGGGYTPDCSSN-p;u	HKLGGGQYGEVYEGV-p;u	DTAGQEDYDRLRPLS-p;u	PARPDITYQEPQGTQ-p;u	IPTSAPVYQQPQQQP-p;u	YQPYQSIYVGGMMEG-p;u	KDQFPEVYVPTVFEN-p;u	VYGVSPNYDKWEMER-p;u
KINASE-PSP_AXL	n=15|MLKL_Y376|ELMO2_Y713|AKT1_S473|STAT5A_Y694|ELMO1_Y724|STAT3_Y705|LCK_Y394|FYN_Y420|ELMO1_Y720|LYN_Y397|HCK_Y411|STAT5B_Y699|SRC_Y419|YES1_Y426|AKT1_T308	DRVKSTAYLSPQELE-p;u	IPKEPSSYDFVYHYG-p;u	RPHFPQFSYSASGTA-p;u	LAKAVDGYVKPQIKQ-p;u	PSNYDFVYDCN____-p;u	DPGSAAPYLKTKFIC-p;u	RLIEDNEYTAREGAK-p;u	RLIEDNEYTARQGAK-p;u	IPKEPSNYDFVYDCN-p;u	RVIEDNEYTAREGAK-p;u	RVIEDNEYTAREGAK-p;u	TAKAVDGYVKPQIKQ-p;u	RLIEDNEYTARQGAK-p;u	RLIEDNEYTARQGAK-p;u	KDGATMKTFCGTPEY-p;u
KINASE-PSP_AurC/AURKC	n=9|H3C1_S10|NFKBIA_S262|NFKBIA_S32|INCENP_S894|BIRC5_S20|TACC1_S228|INCENP_T892|NFKBIA_S63|INCENP_S893	TKQTARKSTGGKAPR-p;u	QLTWGRPSTRIQQQL-p;u	LLDDRHDSGLDSMKD-p;u	RYHKRTSSAVWNSPP-p;u	FLKDHRISTFKNWPF-p;u	ELVPSRRSKLRKPKP-p;u	KPRYHKRTSSAVWNS-p;u	PQEVPRGSEPWKQQL-p;u	PRYHKRTSSAVWNSP-p;u
KINASE-PSP_AurB/AURKB	n=215|NUMA1_T2055|RACGAP1_S387|NDC80_T49|SHCBP1_S634|RB1_S780|ZWINT_S262|PRKDC_S511|H2BC14_Y83|RUNX3_T14|H2BC9_Y83|CDCA8_T278|H2BC5_Y83|INCENP_S72|GFAP_S38|H2BC20P_S78|DES_T17|DEK_T67|KRT8_T6|CDCA5_S126|DIAPH2_S820|MYBBP1A_S1303|CDCA5_T111|HASPIN_S93|ATXN10_S12|H2BC4_S78|DSN1_S109|KIF4A_T799|COBLL1_S876|PPHLN1_S110|RIF1_S2205|PLEKHG6_T544|NUMA1_T1811|NSUN2_S139|KIF20A_S878|NINL_S585|CKAP2_S628|KIF2C_S95|DES_S60|NDC80_S15|NPM1_S125|H3C1_T3|ATM_S1403|AURKB_T16|RPL21_S104|NINL_S448|NDC80_S44|H3C1_S10|ZWINT_T251|SH2D4A_S261|KNL1_S24|HASPIN_S4|KIF4A_S801|H2BC15_Y83|H2BC14_S78|SEPTIN1_S320|KIF2C_S115|RPS10_T118|H3-3A_S10|HMGN2_S29|DDX52_S22|NFKBIA_S262|H2BC11_Y83|NDC80_S5|H2BC19P_Y83|ARHGAP21_S131|RUNX3_T173|CBX5_S92|H2BC9_S78|H2BC18_S78|HSP90AB1_S452|NDC80_S55|H3-3A_S28|CDT1_T102|TP53_S183|NAGK_S76|PLEKHG6_T620|LMO7_S300|H2BC11_S78|H3C1_S28|LMO7_S751|HMGN5_S20|WWC1_S539|PLEKHG6_S645|GFAP_S13|H2BC15_S78|HASPIN_S143|RPL8_S130|KIF2C_S109|H2BC20P_Y83|MIS18A_S36|KNL1_S60|BIRC5_T34|SSU72_S3|TP53_S269|KIF2C_S111|DIAPH2_T882|CDT1_T358|SSU72_S19|CDCA8_S154|H2BC3_S78|H2BC4_Y83|PLEKHG6_T540|UTP3_S462|CDCA5_S139|NFKBIA_S32|CDT1_S143|ZWINT_S250|SSH3_S37|AHNAK_T158|RSL1D1_T312|RBMX_S326|INCENP_T494|CDCA5_S33|RBM3_S147|INCENP_S894|TP53BP1_S1342|RPRD1B_S145|ZFYVE19_S22|DDX3X_S594|INCENP_S899|KIF2C_S192|H2BC17_Y83|PLEKHG6_S546|HNRNPU_S14|GFAP_T7|AURKB_S7|DIAPH2_T66|TP53_T284|AURKB_T232|HMGN2_S25|MYL12B_S20|YY1_S184|PARD3_S962|INCENP_S518|PLK1_T210|NELFE_S131|CDCA2_S977|KIF23_S708|CCDC86_S255|CDCA8_S165|H2BC21_Y83|VIM_S73|HNRNPU_S26|RACGAP1_T249|NUMA1_S2047|H2BC21_S78|MYH10_T1847|NINL_S185|CDCA5_S83|CDCA2_S893|INCENP_T892|INCENP_T59|CHMP4C_S215|H2BC5_S78|H2BC17_S78|H2BC12_Y83|NFKBIA_S63|CDCA5_T159|PLEKHG6_S697|CKAP2_T39|H2BC19P_S78|HMGN5_S24|RBM14_S618|MISP_S348|SEPTIN1_S312|MAPRE3_S176|CDCA5_T151|DIAPH2_S196|CDCA5_S164|H2BC12_S78|ARHGAP23_S127|MCL1_T301|NUMA1_S1969|CAVIN1_S300|SUPT16H_T494|GBF1_S174|H2BC3_Y83|CDCA5_T115|CDCA2_S981|BIRC5_T117|DES_S12|CDT1_T7|TP53_S215|INCENP_S893|NDC80_S69|PLEKHG6_S543|PRRC2C_S1013|DSN1_S100|NUDC_T40|CHMP4C_S210|NUSAP1_S240|RBM14_S649|HSP90AB1_S255|HASPIN_S108|CDCA8_S275|MKI67_S374|CDCA8_S219|TP53_T211|CENPA_S7|RASSF1_S203|DDA1_S33|KIF23_S911|SSU72_S4|MPHOSPH10_T332|SEPTIN1_S253|MKI67_S538|PKM_T45|CDCA5_S79|CHMP4C_S214|USP13_S114|DDX3Y_S592|HDAC5_S278|H2BC18_Y83|PLEC_T2886|RBMXL1_S326	MAFSILNTPKKLGNS-p;u	ETGLYRISGCDRTVK-p;u	KLSINKPTSERKVSL-p;u	QIKKKRLSELGITQA-p;u	STRPPTLSPIPHIPR-p;u	MGRDPGVSFKAVGLQ-p;u	ESEDHRASGEVRTGK-p;u	EASRLAHYNKRSTIT-p;u	PSTSRRFTPPSPAFP-p;u	EASRLAHYNKRSTIT-p;u	QICSSIRTHK_____-p;u	EASRLAHYNKRSTIT-p;u	RRKKRRISYVQDENR-p;u	LGPGTRLSLARMPPP-p;u	ERIAGEASRLAHYNK-p;u	RVSSYRRTFGGAPGF-p;u	KKKVERLTMQVSSLQ-p;u	__MSIRVTQKSYKVS-p;u	NPEAESSSKEGELDA-p;u	HINNIKPSIIAVTLA-p;u	ARKKARLSLVIRSPS-p;u	KTHSVPATPTSTPVP-p;u	RVPKDRPSLTVTPKR-p;u	RPPPARLSGVMVPAP-p;u	ERIAGEASRLAHYNK-p;u	KETNRRKSLHPIHQG-p;u	PPKLRRRTFSLTEVR-p;u	LQMQKRVSGHYVTSA-p;u	RDGFRRKSFYSSHYA-p;u	VNKVRRVSFADPIYQ-p;u	SPSTRPSTPSLEGSQ-p;u	TRSARRRTTQIINIT-p;u	SRKILRKSPHLEKFH-p;u	RILRSRRSPLLKSGP-p;u	RLPKNRHSPSWSPDG-p;u	FLTPVRRSRRLQEKT-p;u	IQKQKRRSVNSKIPA-p;u	VYQVSRTSGGAGGLG-p;u	SGGAGRLSMQELRSQ-p;u	AVEEDAESEDEEEED-p;u	_____ARTKQTARKS-p;u	CHKTKLKSILEILSK-p;u	PWPYGRQTAPSGLST-p;u	KHSKSRDSFLKRVKE-p;u	QGYRERLSLLRSEVE-p;u	KPTFGKLSINKPTSE-p;u	TKQTARKSTGGKAPR-p;u	TRPQEQSTGDTMGRD-p;u	REDYKRLSLGAQKGR-p;u	RPVRRRHSSILKPPR-p;u	____MAASLPGPGSR-p;u	KLRRRTFSLTEVRGQ-p;u	EASRLAHYNKRSTIT-p;u	ERIAGEASRLAHYNK-p;u	RSKLSRQSATEIPLP-p;u	RSRSTRMSTVSELRI-p;u	GERPARLTRGEADRD-p;u	TKQTARKSTGGKAPR-p;u	QRRSARLSAKPAPPK-p;u	KFDTRRFSADAARFQ-p;u	QLTWGRPSTRIQQQL-p;u	EASRLAHYNKRSTIT-p;u	___MKRSSVSSGGAG-p;u	EASRLAHYNKRSTIT-p;u	IIKVNGESVIGKTYS-p;u	YHRAIKVTVDGPREP-p;u	SESNKRKSNFSNSAD-p;u	ERIAGEASRLAHYNK-p;u	ERIAGEASRLAHYNK-p;u	STNRRRLSELLRYHT-p;u	PTSERKVSLFGKRTS-p;u	ATKAARKSAPSTGGV-p;u	GQKIKKSTPAAGQPP-p;u	CPHHERCSDSDGLAP-p;u	RSLGLSLSGGDQEDA-p;u	LRRDPRLTFSTLELR-p;u	DMSYRRISAVEPKTA-p;u	ERIAGEASRLAHYNK-p;u	ATKAARKSAPATGGV-p;u	KWKDRRKSYTSDLQK-p;u	RQEPKRRSARLSAML-p;u	TSLSPRSSLSSPSPP-p;u	PQAPQRRSAPELPEG-p;u	ITSAARRSYVSSGEM-p;u	ERIAGEASRLAHYNK-p;u	PPFPSRDSGRLSPDL-p;u	RGKLARASGNYATVI-p;u	APKESLRSRSTRMST-p;u	EASRLAHYNKRSTIT-p;u	SLLGKRLSEDSSRHQ-p;u	KKNSRRVSFADTIKV-p;u	FLEGCACTPERMAEA-p;u	_____MPSSPLRVAV-p;u	GNLLGRNSFEVRVCA-p;u	KESLRSRSTRMSTVS-p;u	KSADQKTTLLHFIAD-p;u	PPATEKLTTAQEVLA-p;u	CSSNQNRSMEAHNIL-p;u	PSKKRTQSIQGKGKG-p;u	ERIAGEASRLAHYNK-p;u	EASRLAHYNKRSTIT-p;u	QDRESPSTRPSTPSL-p;u	RKEEQRYSGELSGIR-p;u	DARDLEMSKKVRRSY-p;u	LLDDRHDSGLDSMKD-p;u	RVRALKASAQDAGES-p;u	PTRPQEQSTGDTMGR-p;u	SRLQRRQSFAVLRGA-p;u	ITVTRRVTAYTVDVT-p;u	KRQQARKTASVLSKD-p;u	GYGGSRDSYSSSRSD-p;u	KVVRPLRTFLHTVQR-p;u	LRRSQRKSGSELPSI-p;u	QGGYDRYSGGNYRDN-p;u	RYHKRTSSAVWNSPP-p;u	GPLRGKTSGTEPADF-p;u	KATEEKKSLKRTFQQ-p;u	YAGCRRASGFPALGR-p;u	RSKSSRFSGGFGARD-p;u	TSSAVWNSPPLQGAR-p;u	VNSVRRKSCLVKEVE-p;u	EASRLAHYNKRSTIT-p;u	STRPSTPSLEGSQSS-p;u	NVKKLKVSELKEELK-p;u	_MERRRITSAARRSY-p;u	_MAQKENSYPWPYGR-p;u	ITSFRKSTVKKEKPL-p;u	CPGRDRRTEEENLRK-p;u	APSLRRKTMCGTLDY-p;u	KDEPQRRSARLSAKP-p;u	KRPQRATSNVFAMFD-p;u	GKKSGKKSYLSGGAG-p;u	SSRSGRESVSTASDQ-p;u	APRSVMKSFIKRNTP-p;u	YDGERKKTLCGTPNY-p;u	SRRPQRKSLYESFVS-p;u	EPGKRRKSFCISTLA-p;u	IRLRHRRSRSAGDRW-p;u	DRSKKRFSQMLQDKP-p;u	KGKGKRSSRANTVTP-p;u	EASRLAHYNKRSTIT-p;u	SAVRLRSSVPGVRLL-p;u	ELKKRRLSDKGLKAE-p;u	WTRSRRKTGTLQPWN-p;u	KQADRRQSMAFSILN-p;u	ERIAGEASRLAHYNK-p;u	ANKLVRRTEKKLKEI-p;u	WDSEDFGSPQKSCSP-p;u	PRRSPRISFFLEKEN-p;u	SETKVRRSTRLQKDL-p;u	KPRYHKRTSSAVWNS-p;u	EPELMPKTPSQKNRR-p;u	RRSRAASSQRAEEED-p;u	ERIAGEASRLAHYNK-p;u	ERIAGEASRLAHYNK-p;u	EASRLAHYNKRSTIT-p;u	PQEVPRGSEPWKQQL-p;u	LGSASTSTPGRRSCF-p;u	LRGQLPSSPTHADSA-p;u	EHLLRRKTLFAYKQE-p;u	ERIAGEASRLAHYNK-p;u	KRRSARLSAMLVPVT-p;u	LSDYRRLSESQLSFR-p;u	RRERGRPSLYVQRDI-p;u	PGARDRASRSKLSRQ-p;u	MQTSGRLSNVAPPCI-p;u	RSYSRLETLGSASTS-p;u	CLESLRVSLTSNPVS-p;u	TSTPGRRSCFGFEGL-p;u	ERIAGEASRLAHYNK-p;u	LVKVNGESVIGKTYS-p;u	ITDVLVRTKRDWLVK-p;u	QETLRRASMQPIQIA-p;u	SRDKLRKSFTPDHVV-p;u	EEAKRRLTEQKGEQQ-p;u	ICFEMRLSELLRKSA-p;u	EASRLAHYNKRSTIT-p;u	VPATPTSTPVPNPEA-p;u	RRKSFCISTLANTKA-p;u	KNKIAKETNNKKKEF-p;u	YSSSQRVSSYRRTFG-p;u	_MEQRRVTDFFARRR-p;u	DRNTFRHSVVVPYEP-p;u	PRYHKRTSSAVWNSP-p;u	SGHGSRNSQLGIFSS-p;u	ESPSTRPSTPSLEGS-p;u	NDRPVRRSGPIKKPV-p;u	RQSWRRASMKETNRR-p;u	FSFLRRKTDFFIGGE-p;u	MSSTARRSRAASSQR-p;u	VPPRGRLSVASTPIS-p;u	HSDYARYSGSYNDYL-p;u	PKIEDVGSDEEDDSG-p;u	WKLRARPSLTVTPRR-p;u	RLAQICSSIRTHK__-p;u	YTTGRRESVNLGKSE-p;u	YNISGNGSPLADSKE-p;u	EYLDDRNTFRHSVVV-p;u	_MGPRRRSRKPEAPR-p;u	TSVRRRTSFYLPKDA-p;u	KASNRRPSVYLPTRE-p;u	NGSRKRRSSTVAPAQ-p;u	____MPSSPLRVAVV-p;u	KESLKRVTFALPDDA-p;u	PVRGRRYSWGTVEVE-p;u	EAPTKRKSLVMHTPP-p;u	PPITARNTGIICTIG-p;u	AVQSPRRSPRISFFL-p;u	ARRSRAASSQRAEEE-p;u	ALPKRRNSKIFLDLD-p;u	RSKSNRFSGGFGARD-p;u	QKVAERRSSPLLRRK-p;u	EASRLAHYNKRSTIT-p;u	PVRNRRLTVNEAVKE-p;u	GYGGSRDSYSSSRSD-p;u
KINASE-PSP_AurA/AURKA	n=133|SDCBP_T200|CRMP1_T101|WDR62_S49|FAF1_S291|WDR62_T50|AURKA_S67|SECISBP2L_T573|AURKA_T287|ARPC1B_T21|NUMA1_S1887|MCRS1_S36|SPAG5_S115|DCTN1_S19|RUNX3_T14|ALDH1A1_T493|YAP1_S397|AURKA_Y148|AURKA_S266|ARHGEF2_S886|FAF1_S289|AURKA_S278|SPIN1_S124|WDR62_S33|BRCA1_S308|SKI_S383|CRMP1_T102|LDHB_S162|PAX8_S209|MYBBP1A_S1303|GSK3B_S9|PHLDA1_S95|CENPJ_S467|CETN2_S170|KIF4A_T799|HAUS8_S20|PAX8_T277|NUMA1_T1811|VHL_S72|LIMK2_T494|PARD3_S962|NEDD1_S405|AURKA_S226|PLK1_T210|ESR1_S167|NPM1_S125|DLGAP5_S627|AURKA_T16|FADD_S203|LATS2_S83|SKI_S326|TP73_S235|AURKA_S10|NDC80_S44|MCRS1_S35|NUMA1_S2047|MBD3_S85|RBBP8_S593|H3C1_S10|RBBP8_S327|MAP9_S625|SIRT1_T344|SPIN1_S109|PSEN2_S19|KCTD12_S243|NUMA1_S1883|ALDH1A1_T442|AURKA_S41|BCL2L11_S98|SDCBP_S131|NFKBIA_S63|PKD2_S829|NEDD9_S296|MAP9_S305|LATS2_S380|DLGAP5_S725|NFKBIA_S262|LIMK2_T505|RUNX3_T173|DLGAP5_S830|NDC80_S55|TPX2_S121|AURKA_S98|HAUS8_S19|MAPRE3_S176|NUMA1_T2084|TP53_S106|POU6F1_S197|NUMA1_T1812|BCL2L11_S93|PHB2_S39|PIN1_S16|AURKAIP1_S70|AURKA_S342|BCL2L11_S94|AURKA_S104|NUMA1_S1969|NUMA1_T1804|SOX8_S327|WDR62_S32|WWC1_S539|AR_T282|DLGAP5_S757|MBD3_S24|TIFA_T9|FANCA_S165|TP53_S215|NDC80_S69|TPX2_S125|LIMK1_T508|NUMA1_S2087|AURKA_S83|NUSAP1_S240|AURKA_S391|HNRNPK_S379|AURKA_T288|LIMK1_S307|CENPA_S7|RASSF1_S203|ESR1_S305|LIMK2_S283|MCM2_S220|NFKBIA_S32|AR_S293|ALDH1A1_T267|TP53_S315|GMNN_T25|KCTD12_S200|RALA_S194|RASSF1_T202|TACC3_S558|NUMA1_S1991|YY1_S365|CDC25B_S353	RPFERTITMHKDSTG-p;u	RAALVGGTTMIIDHV-p;u	LRRRTRLSTASEETV-p;u	DVHMVSDSDGDDFED-p;u	RRRTRLSTASEETVQ-p;u	QAQKLVSSHKPVQNQ-p;u	IAKLKRPTALKKVIL-p;u	HAPSSRRTTLCGTLD-p;u	HAWNKDRTQIAICPN-p;u	TRSSARRSQAGVSSG-p;u	AGQKRASSQALGTIP-p;u	ISSTPKTSEEAVDPL-p;u	TPSGSRMSAEASARP-p;u	PSTSRRFTPPSPAFP-p;u	YTEVKTVTVKISQKN-p;u	TYHSRDESTDSGLSM-p;u	KGKFGNVYLAREKQS-p;u	PENLLLGSAGELKIA-p;u	PVDPRRRSLPAGDAL-p;u	ITDVHMVSDSDGDDF-p;u	KIADFGWSVHAPSSR-p;u	RVATSRISDAHLADT-p;u	PARRGQSSPPPAPPI-p;u	KAEFCNKSKQPGLAR-p;u	LSAFRPWSPAVSASE-p;u	AALVGGTTMIIDHVV-p;u	PKHRVIGSGCNLDSA-p;u	DQDSCRLSIDSQSSS-p;u	ARKKARLSLVIRSPS-p;u	SGRPRTTSFAESCKP-p;u	PLCLLRVSLLCALRA-p;u	LKCSNRKSLSPSGLK-p;u	LRIMKKTSLY_____-p;u	PPKLRRRTFSLTEVR-p;u	ATGPTNSSSAKKKDK-p;u	TLDDGKATLTPSNTP-p;u	TRSARRRTTQIINIT-p;u	SVNSREPSQVIFCNR-p;u	KATTKKRTLRKNDRK-p;u	SSRSGRESVSTASDQ-p;u	FDDTGKSSLGDMFSP-p;u	YRELQKLSKFDEQRT-p;u	YDGERKKTLCGTPNY-p;u	GGRERLASTNDKGSM-p;u	AVEEDAESEDEEEED-p;u	VKLFSGLSVSSEGPS-p;u	ISGPVKATAPVGGPK-p;u	MSWNSDASTSEAS__-p;u	ALREIRYSLLPFANE-p;u	RRVPRVSSEPPASIR-p;u	DPVTGRQSVVVPYEP-p;u	RSKENCISGPVKATA-p;u	KPTFGKLSINKPTSE-p;u	LAGQKRASSQALGTI-p;u	KQADRRQSMAFSILN-p;u	RQRVRYDSSNQVKGK-p;u	IPLRPRESLETENVL-p;u	TKQTARKSTGGKAPR-p;u	ELPTRVSSPVFGATS-p;u	RKQKKRHSFLESEAL-p;u	GKLLRNYTQNIDTLE-p;u	LNKDERVSALEVLPD-p;u	EVCDERTSLMSAESP-p;u	ITVCGKTSLAKEVFG-p;u	YRPTTRSSARRSQAG-p;u	KDIDKAITISSALQA-p;u	QNPLPVNSGQAQRVL-p;u	RSSSGYFSFDTDRSP-p;u	KIGLRLKSIDNGIFV-p;u	PQEVPRGSEPWKQQL-p;u	HSSRRRGSISSGVSY-p;u	PVARRHQSLSPNHPP-p;u	AVEKSKESQVTADDL-p;u	ATLARRDSLQKPGLE-p;u	CLSSERMSLPLLAGG-p;u	QLTWGRPSTRIQQQL-p;u	NDRKKRYTVVGNPYW-p;u	YHRAIKVTVDGPREP-p;u	QEHARHISFGGNLIT-p;u	PTSERKVSLFGKRTS-p;u	PAQPQRRSLRLSAQK-p;u	PLNNTQKSKQPLPSA-p;u	PATGPTNSSSAKKKD-p;u	MQTSGRLSNVAPPCI-p;u	SPNTRSGTRRSPRIA-p;u	SQKTYQGSYGFRLGF-p;u	KLDITPKSAQKLKPV-p;u	RSARRRTTQIINITM-p;u	SSLLSRSSSGYFSFD-p;u	VAYGVRESVFTVEGG-p;u	PGWEKRMSRSSGRVY-p;u	MLVPRKMSVSPLESW-p;u	QETYKRISRVEFTFP-p;u	SLLSRSSSGYFSFDT-p;u	KSKQPLPSAPENNPE-p;u	QETLRRASMQPIQIA-p;u	FLDSGRKTRSARRRT-p;u	SAPSASASPTETGPP-p;u	VPARRGQSSPPPAPP-p;u	TSLSPRSSLSSPSPP-p;u	VPPAVRPTPCAPLAE-p;u	EGMELNSSITSQDVL-p;u	REEVPRRSGLSAGHR-p;u	TSFEDADTEETVTCL-p;u	HSMFSRLSFCQELWK-p;u	DRNTFRHSVVVPYEP-p;u	SGHGSRNSQLGIFSS-p;u	QRRSLRLSAQKDLEQ-p;u	PDRKKRYTVVGNPYW-p;u	TRSGTRRSPRIATTT-p;u	QKQLQATSVPHPVSR-p;u	VPPRGRLSVASTPIS-p;u	TANSSKPSNCQNKES-p;u	SYAGGRGSYGDLGGP-p;u	APSSRRTTLCGTLDY-p;u	DRSPGAGSLGSPASQ-p;u	_MGPRRRSRKPEAPR-p;u	TSVRRRTSFYLPKDA-p;u	IKRSKKNSLALSLTA-p;u	EGTLRRRSLRRSNSI-p;u	NVFKERISDMCKENR-p;u	LLDDRHDSGLDSMKD-p;u	PLAECKGSLLDDSAG-p;u	KSNLKRVTLELGGKS-p;u	LPNNTSSSPQPKKKP-p;u	NSSVPRRTLKMIQPS-p;u	PLLTPSQSLDGSRRS-p;u	NGKKKRKSLAKRIRE-p;u	GTSVRRRTSFYLPKD-p;u	ESALRKQSLYLKFDP-p;u	RQQRKRVSLEPHQGP-p;u	EGCGKRFSLDFNLRT-p;u	VQNKRRRSVTPPEEQ-p;u
KINASE-PSP_ATR	n=117|PARP1_S179|RBBP8_T859|ATRIP_S68|MCC_S120|TP53BP1_T302|SIRT7_S134|SIRT7_S136|UIMC1_S205|CUX1_S1357|E2F1_S31|TP53_S37|MDM2_S407|XPA_S196|SP1_S101|BRCA1_S1280|GINS2_S182|MCPH1_S322|CHEK1_S317|DBF4_S502|FARSA_S301|FANCD2_S717|NPM1_S125|FANCD2_T691|CDKN2A_S7|CDKN2A_S152|SMC1A_S957|SUGP2_T7|BRCA1_S1524|BLM_T99|FANCD2_T596|RPA2_S72|DCLRE1C_S645|CREB1_S107|IRS1_S270|FANCA_S1449|KMT2A_S516|AKAP12_S732|RPA2_S174|HUWE1_S2391|CNOT2_S101|BRCA1_S1423|SMC1A_S966|PELP1_S1033|RAD17_S646|CHEK1_S345|MDC1_S513|SARS1_S241|APBB1_S228|BRCA1_S1143|SMARCC2_S969|TP53BP1_S176|CCAR2_T454|TP53BP1_S166|MCM3_S535|NBN_S343|PRKDC_T2609|ZDHHC13_S8|SARS1_S101|CEP164_S186|CDKN2A_S140|CHEK1_S296|FANCI_S565|DCLRE1C_S516|CHTF18_S74|SRPK1_S408|BRCA1_S1457|XPA_S173|KIFC1_S26|XRCC2_S247|TP53BP1_S452|PRKDC_T2647|MCC_S118|PRKDC_S2612|CDKN2A_S8|FANCM_S1045|DCK_S74|RPA2_S33|DBF4_T449|SMARCAL1_S652|KAT2B_S264|BLM_T122|RASSF1_S131|TUT1_S750|ATM_S1981|USP28_S714|FANCD2_T608|CHEK2_T68|SRPK1_T326|ATR_T1989|FANCI_S559|RPA2_T21|TP53BP1_S831|RAD17_S656|WRN_S1141|MCM2_S108|DAXX_S424|RPA2_S52|POLH_S601|DBF4_S539|NBN_S615|TP53_S15|SUN2_S12|ZSCAN5A_T422|PHF14_S294|ATRIP_S72|CCDC82_S154|TP53BP1_S178|SIAH1_S19|EWSR1_T79|BORA_T501|GPS1_S474|XRCC3_S225|FANCI_S556|USP28_S67|VCP_S784|WDHD1_T826|MARCKSL1_S71	FRPEYSASQLKGFSL-p;u	WEVGFPSTQTCMERG-p;u	EELDTLASQALSQCP-p;u	LRSELSQSQHEVNED-p;u	PEPEVLSTQEDLFDQ-p;u	TLLQKGRSVSAADLS-p;u	LQKGRSVSAADLSEA-p;u	SGSWDQSSQPVFENV-p;u	ADTEEPKSQGEAERE-p;u	ALRLLDSSQIVIISA-p;u	NVLSPLPSQAMDDLM-p;u	SSSIIYSSQEDVKEF-p;u	RSLEVWGSQEALEEA-p;u	DLTATQLSQGANGWQ-p;u	QVILAKASQEHHLSE-p;u	QPLESTQSQDF____-p;u	QKQAAGMSQETFEEK-p;u	ENVKYSSSQPEPRTG-p;u	FSTDNSGSQPKQKSD-p;u	QRVKRTHSQGGYGSQ-p;u	KDGGPVTSQESGQKL-p;u	AVEEDAESEDEEEED-p;u	YGLEEYDTQDGIAIN-p;u	_MEPAAGSSMEPSAD-p;u	IDAAEGPSDIPD___-p;u	ISQEEGSSQGEDSVS-p;u	_MAARRITQETFDAV-p;u	LQNRNYPSQEELIKV-p;u	NAPAGQETQRGGSKS-p;u	RSESPSLTQERANLS-p;u	RIGNVEISQVTIVGI-p;u	NLSTNADSQSSSDFE-p;u	SVDSVTDSQKRREIL-p;u	EFRPRSKSQSSSNCS-p;u	AAPDADLSQEPHLF_-p;u	VHPPLPISQSPENES-p;u	TDGILAGSQEHDPGQ-p;u	MVLSKANSQPSAGRA-p;u	DEAPSNLSQASTLQA-p;u	PQLNRSLSQGTQLPS-p;u	AVLEQHGSQPSNSYP-p;u	GEDSVSGSQRISSIY-p;u	LAPEALPSQGEVERE-p;u	ETWSLPLSQNSASEL-p;u	LVQGISFSQPTCPDH-p;u	PGIHLERSQASTTVD-p;u	MQEVAQLSQFDEELY-p;u	DSSWATLSQGSPSYG-p;u	PMGSSHASQVCSETP-p;u	PPALPPGSQPIPPTG-p;u	GFGVLELSQSQDVEE-p;u	AAEAAPPTQEAQGET-p;u	GAEDTASSQLGFGVL-p;u	ATDDPNFSQEDQQDT-p;u	TTPGPSLSQGVSVDE-p;u	LTPMFVETQASQGTL-p;u	MEGPGLGSQCRNHSH-p;u	ALANLKVSQIKKVRL-p;u	LGELMLPSQGLKTSA-p;u	AAGGTRGSNHARIDA-p;u	GFSKHIQSNLDFSPV-p;u	CSQSLSVSQVHVDVH-p;u	SSTVAGGSQSPKLFS-p;u	PAASVGSSQGGARKR-p;u	QNGDSSTSQETDSCT-p;u	SEKAVLTSQKSSEYP-p;u	VKKNPHHSQWGDMKL-p;u	RPLIKAPSQLPLSGS-p;u	FFSKQDDSQSSNQFS-p;u	PGSLPIPSQPQFSHD-p;u	QQHDFTLTQTADGRS-p;u	SELRSELSQSQHEVN-p;u	MFVETQASQGTLQTR-p;u	MEPAAGSSMEPSADW-p;u	LSHSAVNSQQNLELN-p;u	EFEELTMSQKNGGNV-p;u	GFGSPAPSQAEKKSR-p;u	DDIRQNFTQLPLHKN-p;u	RLKSDVLSQLPAKQR-p;u	YWHLEAPSQRRLRSP-p;u	PKEVVCTTQNTPTVK-p;u	EWETPDLSQAEIEQK-p;u	HEAAQEWSQGEAGKG-p;u	SLAFEEGSQSTTISS-p;u	ESSTNSSSQDYSTSQ-p;u	NLSDEQCTQVTSLLQ-p;u	SSLETVSTQELYSIP-p;u	ENPPNKMTQEKLEES-p;u	LCFPENETPPEGKNM-p;u	SLSSSQCSQSLSVSQ-p;u	YGGAGGYTQSPGGFG-p;u	EPVEQDSSQPSLPLV-p;u	SASELPASQPQPFSA-p;u	PEKAYSSSQPVISAQ-p;u	DVEELTASQREAAER-p;u	EGPSGMASQGCPSAS-p;u	HIVPCTISQLLSATL-p;u	EMDLAHNSQSMHASS-p;u	GLITINSSQEHLTVQ-p;u	VPESSKISQENEIGK-p;u	PSVEPPLSQETFSDL-p;u	SQRLTRYSQGDDDGS-p;u	DVCQKQFTQKSYLKC-p;u	TNDSLTLSQSKSNED-p;u	TLASQALSQCPAAAR-p;u	DDQEKHLSQEDNDLN-p;u	GVLELSQSQDVEENT-p;u	GTSKCPPSQRVPALT-p;u	QPPTGYTTPTAPQAY-p;u	QMDSGYNTQNCGSNI-p;u	KSPPREGSQGELTPA-p;u	PFRCEFDSQASAPRA-p;u	VLGSLSSSQCSQSLS-p;u	DERVKEPSQDTVATE-p;u	NQGGAGPSQGSGGGT-p;u	KAAELTATQVEEEEE-p;u	AIEPAPPSQGAEAKG-p;u
KINASE-PSP_ATM	n=291|FANCI_S972|KHDC3L_T145|NKX3-1_T166|TP53BP1_S29|KHSRP_S670|DCLRE1C_S503|RRM2B_S72|DBN1_S647|KHDC3L_T156|CROCC_S922|FANCD2_S222|FBXW7_S26|UIMC1_S205|E2F1_S31|MDM2_S407|CHEK2_S33|SLX4_S1631|NFAT5_S1247|POLL_T204|PTEN_T398|XPA_S196|FUS_S42|MDM2_S386|HUWE1_S3797|SP1_S101|NRF1_T259|MED1_S872|HSP90AA1_T7|NABP2_T117|YAP1_Y391|MCPH1_S322|DTYMK_S88|RNF40_S853|TOP2B_S1134|PPM1G_S183|AVEN_S308|MEN1_S394|TP53BP1_S1778|HUWE1_S3377|RPA2_S29|DBF4_S502|PPP1R2_S44|DCLRE1C_S649|CBL_S866|CHEK2_S28|PRPF19_S149|MAD1L1_S214|UCHL3_S75|RANBP9_S550|SMC3_S1083|ATM_S367|PNKP_S114|TAOK1_T643|RBBP8_S664|TP53_S46|TOPBP1_S853|TAOK1_S990|FANCI_S1121|FANCD2_S717|AVEN_S135|HUWE1_S927|MRE11_S678|ZEB1_S585|FANCI_S730|HUWE1_S2339|ATM_T1885|MED1_S1141|FANCD2_T691|L3MBTL2_S335|APLF_S116|KDM2A_T632|ID3_S65|ATM_S2996|BAG6_S26|SMC1A_S957|DCLRE1C_T656|BRCA1_S1524|TERF1_S367|GIT2_S384|BRCA1_S1387|ATM_S1893|COPS5_S320|RNF138_S124|SLX4_S1271|ATF2_S490|MDC1_T4|HIF1A_S696|BLM_T99|USP28_S720|USP10_T42|DCLRE1C_S645|CREB1_S107|EZH2_S734|UBR5_S1532|USP34_S718|MDM2_S425|HUWE1_S2636|ATF2_S498|DDX1_S671|TERF1_S219|HNF1A_S249|ATM_S440|MDC1_T98|PPP2R5C_S520|RIF1_S1851|BECN1_T57|DYRK2_T106|MDM2_S395|BRCA1_S1423|AATF_S189|MLLT1_S398|SMURF2_S384|SMC1A_S966|PELP1_S1033|RAD17_S646|PIDD1_T788|CHEK1_S345|TP53BP1_S1219|TOPBP1_S554|MED1_S887|TP53BP1_S25|SLX4_S1138|CCDC6_T434|AGER_S391|BAG6_S218|MED1_S1134|TDP1_S563|BRCA1_S1497|BUB1_S314|BRCA1_S1189|SARS1_S241|APBB1_S228|HIC1_S713|DGCR8_S677|SMARCC2_S969|USP10_S337|PRKDC_T2638|UFL1_S462|DCLRE1C_S648|SMAD1_S239|VCP_S326|MCM3_S535|CBL_T640|NBN_S343|PRKDC_T2609|SP1_S56|UBR5_S191|RANBP9_S603|TOPBP1_T1062|SARS1_S101|NFAT5_S1197|XRCC6_S27|TAOK3_S359|USP28_S495|BTRC_S158|ITCH_S161|METTL3_S43|RFWD3_S63|ZNF148_S202|PNKP_S126|RAD17_T633|RASSF1_S135|NKX3-1_T134|ABRAXAS1_S406|DCLRE1C_S516|CREB1_S119|TAOK3_S551|UBR5_S174|SRPK1_S408|CREB1_T100|CDKN1B_S140|MED1_S816|CREB1_S97|BRCA1_S1457|EHMT2_S569|COP1_S387|RBBP8_S745|XPA_S173|RNF20_S545|KIFC1_S26|PKM_T328|CHD4_S1349|MRE11_S676|SLX4_S1716|ZNF420_S68|PRKDC_T2647|HUWE1_S3695|NUSAP1_S124|RAD18_S403|PRKDC_S2612|CTTN_S113|NSD2_S102|ZNF207_S104|USP34_S1751|THOC5_S312|MED1_S874|HSP90AA1_T5|ZBTB2_S115|RNF40_S819|MDM2_T419|ABRAXAS1_S404|TP63_S479|DCK_S74|KHSRP_S274|CHUK_S473|DBF4_T449|WRAP53_S64|WWC1_T1006|RNF40_S114|TP53_S20|MRE11_S264|SLC2A1_S490|USP15_S678|LARP7_T440|RPA2_S23|BRCA1_S1542|CHEK2_S35|TDP1_S365|BLM_T122|SIM2_S115|RASSF1_S131|RANBP9_S181|UBR5_S1679|FBXO31_S278|GIT2_T195|ATM_S1981|KAT8_T392|USP28_S714|RFWD3_S46|EP300_S106|RAD50_S635|PRKDC_S3205|NBN_S278|TRIM28_S824|CHEK2_T68|XRCC6_S33|SRPK1_T326|FANCI_S559|RPA2_T21|H2AX_S139|TAOK1_T785|RNF20_S522|NOP53_T289|NOP53_S233|MDM4_S403|RAD17_S656|NHEJ1_S251|WRN_S1141|PRKAA2_T172|MED1_S1147|TOPBP1_S492|ESPL1_S1660|DAXX_S564|EIF4EBP1_S94|TRIM24_S768|LAMTOR5_S26|THOC5_S314|DBF4_S539|CHEK2_T26|NBN_S615|TP53_S15|NFAT5_S1367|TOPBP1_S1138|SMARCA4_S721|TDP1_S81|PTEN_S113|NBN_S397|RNF20_S172|UBR5_S2586|BUB3_S135|DCLRE1C_S647|DYRK2_S442|SIAH1_S19|EWSR1_T79|GPS1_S474|PAN2_S1003|RAD9A_S272|MLH1_S406|THOC5_S307|FANCI_S556|MLLT1_S394|PBRM1_S948|EYA3_S266|USP28_S67|UBQLN4_S318|MED1_S953|MDM2_S429|DDX1_S377|SPOP_S119|MATR3_S208|PEX5_S141	SLLNLLSSQEEDFNS-p;u	IEVREAGTQRSVEVR-p;u	KNLKLTETQVKIWFQ-p;u	IEDSQPESQVLEDDS-p;u	GPGAPPGSQPDYSAA-p;u	NDEITDESLENFPSS-p;u	TAEEVDLSKDLPHWN-p;u	SEGYFSQSQEEEFAQ-p;u	VEVREAGTQRSVEVQ-p;u	TESELRASQEKISKM-p;u	LPEILGDSQHADVGK-p;u	LRGNPSSSQVDEEQM-p;u	SGSWDQSSQPVFENV-p;u	ALRLLDSSQIVIISA-p;u	SSSIIYSSQEDVKEF-p;u	TQSQGSSSQSQGISS-p;u	PHCQTLASQTYKPSR-p;u	AMQSNSPSQEQQQQQ-p;u	EASDGEETQVSAADL-p;u	PFDEDQHTQITKV__-p;u	RSLEVWGSQEALEEA-p;u	QQSYSGYSQSTDTSG-p;u	DDKITQASQSQESED-p;u	QAATSESSQSEASVR-p;u	DLTATQLSQGANGWQ-p;u	QKQRVSWTQALRTIV-p;u	FNPDLLNSQSQSGFG-p;u	_MPEETQTQDQPMEE-p;u	EPNPEYSTQQAPNKA-p;u	PFLNSGTYHSRDEST-p;u	QKQAAGMSQETFEEK-p;u	PLIKEKLSQGVTLVV-p;u	EKELTLRSQALELNK-p;u	SSDSGTPSGPDFNYI-p;u	GTGEEPGSQGLNGEA-p;u	NILPDQTSQDLKSKE-p;u	EERPGEQSQGTQSQG-p;u	FNKQYTESQLRAGAG-p;u	KACSPCSSQSSSSGI-p;u	QSPGGFGSPAPSQAE-p;u	FSTDNSGSQPKQKSD-p;u	DEELSKKSQKWDEMN-p;u	NADSQSSSDFEVPST-p;u	SEIENLMSQGYSYQD-p;u	PHGSVTQSQGSSSQS-p;u	VPQAVPSSQPSVVGA-p;u	KIQELQASQEARADH-p;u	EEEEKIKSQGQDVTS-p;u	NSINMSRSQQVNNFT-p;u	ESERGSGSQSSVPSV-p;u	DTRSLEISQSYTTTQ-p;u	EETRTPESQPDTPPG-p;u	EELNKRQTQKDLEHA-p;u	IDPGADLSQYKMDVT-p;u	AMDDLMLSPDDIEQW-p;u	LETPGRPSQQKRKPS-p;u	SRSTSVTSQISNGSH-p;u	TLSEEASSQATLPNQ-p;u	KDGGPVTSQESGQKL-p;u	VNNESGESQRGTDFS-p;u	ISVNQWGSQLGLSVL-p;u	SSKIMSQSQVSKGVD-p;u	GDGNLSPSQPPLKNL-p;u	LDKSADFSQSTSIGI-p;u	GQPEVLSSQEMQVEN-p;u	SQTSRSTTPANLDSE-p;u	SQGSSGSSQSKNSSQ-p;u	YGLEEYDTQDGIAIN-p;u	RLEVVDKSQVSRTRM-p;u	MQCTLRNSQVLDEDN-p;u	EVDQNEETQDFEKKL-p;u	VPRGTQLSQVEILQR-p;u	QECKRNLSDIDQSFN-p;u	VLVKTLDSQTRTFIV-p;u	ISQEEGSSQGEDSVS-p;u	SDFEVPSTPEAELPK-p;u	LQNRNYPSQEELIKV-p;u	SRIPVSKSQPVTPEK-p;u	NNQHSVESQDNDQPD-p;u	EDCSGLSSQSDILTT-p;u	PANLDSESEHFFRCC-p;u	EAIHGLMSQVIKDKL-p;u	IIPNFQISQDSVGNS-p;u	SRSRDCSSQTQISSL-p;u	QSTEPALSQIVMAPS-p;u	____MEDTQAIDWDV-p;u	NVLSVALSQRTTVPE-p;u	NAPAGQETQRGGSKS-p;u	SSQDYSTSQEPSVAS-p;u	SGTVLCGTQAVDKLP-p;u	NLSTNADSQSSSDFE-p;u	SVDSVTDSQKRREIL-p;u	LFFDYRYSQADALKY-p;u	SDQSSSSSQSQSSYI-p;u	ATHIAQGSQESCITR-p;u	ETQDKEESVESSLPL-p;u	HDQSTATSQAGTLSS-p;u	QIVMAPSSQSQPSGS-p;u	EHLNCTISQVEPDIK-p;u	SKLLMIISQKDTFHS-p;u	IQRGVSPSQAQGLGS-p;u	SPLLMILSQLLPQQR-p;u	DCGSLNGTQILRPPK-p;u	CRADELASQDGR___-p;u	SEAMSLESQESPNEN-p;u	AQAKPGETQEEETNS-p;u	NKRTVLTTQPNGLTT-p;u	SQESEDYSQPSTSSS-p;u	AVLEQHGSQPSNSYP-p;u	EGDDAEDSQGESEED-p;u	FEPSQNHSQGPLRSM-p;u	KILRQELSQQQPQAG-p;u	GEDSVSGSQRISSIY-p;u	LAPEALPSQGEVERE-p;u	ETWSLPLSQNSASEL-p;u	DAETGFLTQSNLLSV-p;u	LVQGISFSQPTCPDH-p;u	DDTESLHSQGEEEFD-p;u	ITEEGLFSQKSFLVL-p;u	EEYFDESSQSGDNDD-p;u	PCLIIEDSQPESQVL-p;u	PDHSSSRSQKSSSKL-p;u	TPPPSPNTQTPVQPP-p;u	ERAELNQSEEPEAGE-p;u	PEPVALSSQTSEPVE-p;u	LSSSMYSSQGSSGSS-p;u	KQKFFAGSQEPMATF-p;u	EPGVERSSPSKCPSL-p;u	SHEDLPASQERSEVN-p;u	QKGELSRSPSPFTHT-p;u	MQEVAQLSQFDEELY-p;u	DSSWATLSQGSPSYG-p;u	DKAAEVLSQGAHLAA-p;u	RVGKQLASQKILQLL-p;u	PPALPPGSQPIPPTG-p;u	ASGTLPVSQPKSWAS-p;u	VAGQIRATQQQHDFT-p;u	DDDSDDESQSSHTGK-p;u	TNADSQSSSDFEVPS-p;u	DPMTQDGSQPMDTNM-p;u	EVERRIVSQLLTLMD-p;u	ATDDPNFSQEDQQDT-p;u	DVPRLGSTFSLDTSM-p;u	TTPGPSLSQGVSVDE-p;u	LTPMFVETQASQGTL-p;u	TGGGGQESQPSPLAL-p;u	VIPEELISQAQVVLQ-p;u	TEMEVDSSQLRRQLC-p;u	NDSKGVLTQTLEMRE-p;u	ALANLKVSQIKKVRL-p;u	HIQTPMLSQEQAQPP-p;u	QEENLEASGDYKYSG-p;u	SMSVSTGSQSSSVNS-p;u	STSTESSSQDVESTF-p;u	EFVEHLISQMCHYQH-p;u	TTCSESASQNDDGSR-p;u	RNPEAALSPTFRSDS-p;u	APAEVISSQATPPLL-p;u	GEKPFQCSQCDMRFI-p;u	PPGTPLVSQDEKRDA-p;u	EESLGEPTQATVPET-p;u	EWETPDLSQAEIEQK-p;u	SRAAFSHTQVIELER-p;u	GFGEYSRSPTF____-p;u	SSTVAGGSQSPKLFS-p;u	EILSRRPSYRKILND-p;u	DLTTFLESQKKQYKI-p;u	RGSGLLGSQPQPVIP-p;u	QNGDSSTSQETDSCT-p;u	LKRLFSGTQISTIAE-p;u	PKTDPSDSQTGLAEQ-p;u	DSSSSGHSQSTLFDS-p;u	TIAESEDSQESVDSV-p;u	SEKAVLTSQKSSEYP-p;u	APAPPPLSQDVPGRA-p;u	SDDSRTASQLDEFQE-p;u	SCLADSFSQAADEEE-p;u	VKKNPHHSQWGDMKL-p;u	PDSEDLSSQSSASKA-p;u	RPLIKAPSQLPLSGS-p;u	GKPVICATQMLESMI-p;u	QVNYNDGSQEDRDWQ-p;u	TSSSKIMSQSQVSKG-p;u	GSDSSLSSQSSSSCE-p;u	NTYETELSQWEMSDR-p;u	QQHDFTLTQTADGRS-p;u	ENVVIVASQKRPLGG-p;u	QNHEKQESQDLRATA-p;u	TSVTNHFSQSKLDSP-p;u	MFVETQASQGTLQTR-p;u	SKLSKHCSQVDSVRG-p;u	DAKLRFESQEMKGIG-p;u	LEQKTQESQKKKQQD-p;u	NIHIKDASQTTLLDL-p;u	EDSQDDESDSDAEEE-p;u	PDLLNSQSQSGFGEE-p;u	___MPEETQTQDQPM-p;u	IQEASLASQGAFSHP-p;u	EQVLGLKSQVDAQLL-p;u	KEFEREETQDKEESV-p;u	MKGFGEYSRSPTF__-p;u	MNKLPSVSQLINPQQ-p;u	EFEELTMSQKNGGNV-p;u	MILIQDGSQNTNVDK-p;u	KNTLISASQQLKAKL-p;u	DDIRQNFTQLPLHKN-p;u	PVAGSAVSQELREGD-p;u	RTWHSQLTQEISVLK-p;u	ALLRCHESQGELSSA-p;u	PLSQETFSDLWKLLP-p;u	EQQLFYISQPGSSVV-p;u	FHPLGADSQV_____-p;u	LPSENENSQSEDSVG-p;u	ANREECRTQEKVNAT-p;u	GAGGYTQSPGGFGSP-p;u	EEQQLEESGPHDLTE-p;u	SQGSSSQSQGISSSS-p;u	TPGRFQGSQKDNWGH-p;u	PKEVVCTTQNTPTVK-p;u	ASVHLGLSQVELTGN-p;u	EWETPDLSQAEIEQK-p;u	KFSYIGLSQNNLRVH-p;u	SDSDSSSSQSDDIEQ-p;u	LMKFIYTSQYDNCLT-p;u	VYGADPGTQDSSGKT-p;u	SLAFEEGSQSTTISS-p;u	LSQMTSITQNDIIST-p;u	ESSTNSSSQDYSTSQ-p;u	VPADVVSSQGVPSIL-p;u	GPGQVMASQAQQSSP-p;u	KLFDVCGSQDFESDL-p;u	TPLPEDNSMNVDQDG-p;u	VDTGITNSQTLIPDC-p;u	LPGAGLSSQELSGGP-p;u	SSLETVSTQELYSIP-p;u	ASGDYKYSGRDSLIF-p;u	ENPPNKMTQEKLEES-p;u	SLSSSQCSQSLSVSQ-p;u	YGGAGGYTQSPGGFG-p;u	GKKATQASQEY____-p;u	SINEMLSTQALRLDE-p;u	SGSALLQSQSSTEDP-p;u	PATEQAATQESTFQE-p;u	ARLHTKPSQAPAVEV-p;u	DLAHSSESQETISSM-p;u	SASELPASQPQPFSA-p;u	ASLQGIDSQCVNQPE-p;u	PEKAYSSSQPVISAQ-p;u	SDGEFLRTSCGSPNY-p;u	SSQSKNSSQSGGKPG-p;u	QADEDLLSQYENGSS-p;u	ADQLQGLSLQEMPGD-p;u	LEEESPVSQLFELEI-p;u	DEPPMEASQSHLRNS-p;u	TSLLLNSSQSSTSEE-p;u	VGVLCTDSQGLNLGC-p;u	SQDDESDSDAEEEQT-p;u	GLITINSSQEHLTVQ-p;u	SQPHGSVTQSQGSSS-p;u	VPESSKISQENEIGK-p;u	PSVEPPLSQETFSDL-p;u	LVQGSPSSQEQQVTL-p;u	PDVNTEPSQNEQIIW-p;u	VDDEYGVSQALARGL-p;u	PKRQKSGSQEDLGWC-p;u	EDLDQWLSEDDNHVA-p;u	EQKFRMLSQDAPTVK-p;u	SSSEEMESQLQERVE-p;u	LRQLILASQSSDADA-p;u	PCNAGTFSQPEKVYT-p;u	STNADSQSSSDFEVP-p;u	IELLGMPSQKLLDAS-p;u	GTSKCPPSQRVPALT-p;u	QPPTGYTTPTAPQAY-p;u	KSPPREGSQGELTPA-p;u	TKSTIKPSQMSVARI-p;u	LSDTDSHSQDLGSPE-p;u	PLSKPLSSQPQAIVT-p;u	LFKPPEDSQDDESDS-p;u	VLGSLSSSQCSQSLS-p;u	SDSDFEPSQNHSQGP-p;u	SGLHRTYSQDCSFKN-p;u	PSTSPSLSQTTPSKD-p;u	DERVKEPSQDTVATE-p;u	GNSDSSSSQPLRTEN-p;u	LMEHHSGSQGPLLTT-p;u	KEESVESSLPLNAIE-p;u	DEADGLLSQGYSDFI-p;u	EETKAMESQRAYRFV-p;u	DYDHGSRSQESGYYD-p;u	DYNETDWSQEFISEV-p;u
KINASE-PSP_ASK1/MAP3K5	n=27|SIAH1_T74|MAP3K5_T838|STRAP_T175|SIAH1_T239|SIAH1_T70|MAPK8_Y185|MAP3K5_T842|ZNF622_S314|MAPRE1_S40|PDPK1_S398|CDKN1A_S98|SIAH1_T235|DAXX_S176|MAP2K3_S218|MAPK8_T183|MAP2K6_S207|MAPK14_T180|STRAP_S179|ZNF622_T318|DAXX_S184|MAPRE1_T206|MAPRE1_T154|MAP3K5_T813|MAP2K4_T261|PDPK1_S394|MAPK14_Y182|MAP3K5_S966	PKLTCCPTCRGPLGS-p;u	GINPCTETFTGTLQY-p;u	LWDHATMTEVKSLNF-p;u	RRLTWEATPRSIHEG-p;u	SNCRPKLTCCPTCRG-p;u	TSFMMTPYVVTRYYR-p;u	CTETFTGTLQYMAPE-p;u	WCNEKGKSFYSTEAV-p;u	TKIEQLCSGAAYCQF-p;u	SSSSHSLSASDTGLP-p;u	GGRRPGTSPALLQGT-p;u	NGHRRRLTWEATPRS-p;u	TNAENTASQSPRTRG-p;u	ISGYLVDSVAKTMDA-p;u	AGTSFMMTPYVVTRY-p;u	ISGYLVDSVAKTIDA-p;u	RHTDDEMTGYVATRW-p;u	ATMTEVKSLNFNMSV-p;u	KGKSFYSTEAVQAHM-p;u	QSPRTRGSRRQIQRL-p;u	QVNVLKLTVEDLEKE-p;u	NKPKKPLTSSSAAPQ-p;u	GDNVLINTYSGVLKI-p;u	LVDSIAKTRDAGCRP-p;u	QVSSSSSSHSLSASD-p;u	TDDEMTGYVATRWYR-p;u	NEYLRSISLPVPVLV-p;u
KINASE-PSP_Arg/ABL2	n=22|CAT_Y231|HRAS_Y137|CRK_Y221|MAPT_Y310|ABL2_Y439|PDGFRB_Y686|GPX1_Y98|MICAL2_Y463|LGALS3_Y79|MICAL2_Y488|ABL2_Y261|CEBPB_Y78|IRF3_Y292|CAT_Y386|PSMA7_Y153|LGALS3_Y118|MAPT_Y394|WWTR1_Y321|MAPT_Y197|ITGB1_Y783|SIVA1_Y34|MICAL2_Y445	NANGEAVYCKFHYKT-p;u	AQDLARSYGIPYIET-p;u	GGPEPGPYAQPSVNT-p;u	GGSVQIVYKPVDLSK-p;u	RLMTGDTYTAHAGAK-p;u	IITEYCRYGDLVDYL-p;u	EILNSLKYVRPGGGF-p;u	INKNFEQYTLDPGTR-p;u	GAPAPGVYPGPPSGP-p;u	PHQVKHLYITKELEH-p;u	GLVTTLHYPAPKCNK-p;u	RAIDFSPYLEPLGAP-p;u	RLGHCHTYWAVSEEL-p;u	YRARVANYQRDGPMC-p;u	QTDPSGTYHAWKANA-p;u	AGPLIVPYNLPLPGG-p;u	DHGAEIVYKSPVVSG-p;u	SGLGLGCYSVPTTPE-p;u	KSGDRSGYSSPGSPG-p;u	DTGENPIYKSAVTTV-p;u	RGVCAERYSQEVFEK-p;u	LAERESLYRLLPQTT-p;u
KINASE-PSP_ARAF	n=6|MAP2K1_S222|MAP2K1_S218|BAD_S99|BAD_S75|SLC9A3R2_S303|BAD_S118	LIDSMANSFVGTRSY-p;u	VSGQLIDSMANSFVG-p;u	PFRGRSRSAPPNLWA-p;u	EIRSRHSSYPAGTED-p;u	QESGLHLSPTAAEAK-p;u	GRELRRMSDEFVDSF-p;u
KINASE-PSP_AMPKG2/PRKAG2	n=9|TP53BP1_S1317|SRSF1_S133|RRN3_S635|PDHA1_S314|STIM1_S521|PDHA1_S295|STIM1_S257|SKP2_S256|NEDD4L_S795	SSLHRTSSGTSLSAM-p;u	SGLPPSGSWQDLKDH-p;u	DTHFRSPSSSVGSPP-p;u	IQEVRSKSDPIMLLK-p;u	RDLTHSDSESSLHMS-p;u	RYHGHSMSDPGVSYR-p;u	GLHRAEQSLHDLQER-p;u	QTLLSSCSRLDELNL-p;u	VDLKPNGSEIMVTNE-p;u
KINASE-PSP_AMPKB1/PRKAB1	n=8|SRSF1_S133|PDHA1_S295|POU2F1_S335|PDHA1_S314|STIM1_S521|STIM1_S257|SKP2_S256|NEDD4L_S795	SGLPPSGSWQDLKDH-p;u	RYHGHSMSDPGVSYR-p;u	RFEALNLSFKNMCKL-p;u	IQEVRSKSDPIMLLK-p;u	RDLTHSDSESSLHMS-p;u	GLHRAEQSLHDLQER-p;u	QTLLSSCSRLDELNL-p;u	VDLKPNGSEIMVTNE-p;u
KINASE-PSP_AMPKA2/PRKAA2	n=41|REEP1_S152|PLD1_S505|HDAC5_S498|HIPK2_S121|ACACA_S80|TP53BP1_S1317|HIPK2_T119|PARP1_S177|PDHA1_S314|EEF2K_S398|DUSP1_S334|CDC27_S379|FOXO3_S626|GLI1_S408|PPP1R12C_S452|PINK1_S228|PDHA1_S295|RPTOR_S792|PINK1_S495|HAS2_T110|FOXO3_S555|HIPK2_T1114|FOXO3_T179|FOXO3_S588|PINK1_S284|BAIAP2_S366|FOXO3_S413|KLC4_S590|PAK2_S20|IKBKB_S177|REEP2_S150|TBC1D1_T596|FOXO3_S399|HDAC5_S259|GLI1_S102|IKBKB_S181|TFAP2A_S219|TBC1D1_S237|MFF_S172|GLI1_T1074|ARMC10_S45	SERLRSFSMQDLTTI-p;u	GSVKRVTSGPSLGSL-p;u	RPLSRTQSSPLPQSP-p;u	LMRRSTVSLLDTYQK-p;u	LHIRSSMSGLHLVKQ-p;u	SSLHRTSSGTSLSAM-p;u	HNLMRRSTVSLLDTY-p;u	LGFRPEYSASQLKGF-p;u	IQEVRSKSDPIMLLK-p;u	DSLPSSPSSATPHSQ-p;u	AVLDRGTSTTTVFNF-p;u	NALPRRSSRLFTSDS-p;u	SLECDMESIIRSELM-p;u	GPLPRAPSISTVEPK-p;u	AGLQRSASSSWLEGT-p;u	MWNISAGSSSEAILN-p;u	RYHGHSMSDPGVSYR-p;u	DKMRRASSYSSLNSL-p;u	ALLQREASKRPSARV-p;u	LQSVKRLTYPGIKVV-p;u	RALSNSVSNMGLSES-p;u	APAALGSTGTVAHLV-p;u	SSPDKRLTLSQIYEW-p;u	QTLSDSLSGSSLYST-p;u	VLRAFTSSVPLLPGA-p;u	KTLPRSSSMAAGLER-p;u	GLMQRSSSFPYTTKG-p;u	SNMKRAASLNYLNQP-p;u	APPVRMSSTIFSTGG-p;u	AKELDQGSLCTSFVG-p;u	SEKLRSFSMQDLTLI-p;u	AFRRRANTLSHFPIE-p;u	DNITLPPSQPSPTGG-p;u	FPLRKTASEPNLKVR-p;u	LQTVIRTSPSSLVAF-p;u	DQGSLCTSFVGTLQY-p;u	CSVPGRLSLLSSTSK-p;u	RPMRKSFSQPGLRSL-p;u	GQLVRNDSLWHRSDS-p;u	QRGSSGHTPPPSGPP-p;u	LGIRSSKSAGALEEG-p;u
KINASE-PSP_AMPKA1/PRKAA1	n=161|PRKAB1_S108|MAPT_T231|ALDH2_T356|ATG9A_S761|CCNY_S326|NET1_S100|IRS1_S794|FH_S75|CD274_S283|PRKN_S9|AMOTL1_S793|PRKAA1_S494|SNX17_S437|HDAC5_S498|HIPK2_S121|PTS_T58|MCU_S57|GAPDH_S122|GFPT1_S243|DNM1L_S637|NOS3_S1177|VASP_T278|ACACA_S80|PRKAA1_T388|PPP1R3C_S293|TP53BP1_S1317|JAK1_S518|YAP1_S61|SRSF1_S133|BTRC_S82|RACK1_T50|PRKAB1_S174|EPM2A_S25|NFE2L2_S374|PRKAB1_T158|RUNX2_S118|RRN3_S635|KLC2_S545|HIPK2_T119|PARP1_S177|YAP1_S94|NFE2L2_S408|KPNA2_S105|PDHA1_S314|MAPT_S214|EEF2K_S398|PFKFB2_S466|CFTR_S737|EIF2AK3_S715|STIM1_S521|MAPT_S356|NOS3_S633|KCNA5_S592|FOXO3_S626|CDKN1B_T198|EXO1_S746|GLI1_S408|DDIT3_S30|RBBP7_S314|PRPS2_S180|PPP1R12C_S452|STBD1_S175|PAQR3_T32|KLC2_S582|TP53_T18|EGFR_T892|PRKAA1_S486|GBF1_T1337|MAPT_S396|TP53_S20|PRPS1_S180|TNNI3_S23|PDHA1_S295|STIM1_S257|BECN1_S93|RPTOR_S792|PRKAA1_S496|EIF2AK3_S856|SLC12A1_S130|PIAS1_S510|MAPT_S262|PPP2R5C_S298|HNF4A_S313|PRKAA1_T183|CSNK1E_S389|ERBB2_T900|USP10_S76|KCNA5_S559|MKNK1_S353|SIRT7_T153|PRKAB1_T80|FANCA_S347|BECN1_T388|RASAL2_S351|KIF4A_S801|ULK1_S638|FOXO3_S555|NCL_S328|PPP1R3C_S33|PRKAB1_S177|ZNF692_S470|HIPK2_T1114|TP73_S426|TSC2_S1387|LIPE_S855|FOXO3_T179|FOXO3_S588|FOXO3_S30|BECN1_S96|PPP2R5C_S336|FOXO3_S413|GFPT1_S261|TET2_S99|EZH2_T311|SREBF1_S372|GSR_T507|ULK1_S556|EP300_S89|CFTR_S768|TBC1D1_T596|FOXO3_S399|TXNIP_S308|HDAC5_S259|KLC1_S521|PRKAB1_S24|ULK1_S317|DNMT1_S730|GAPVD1_S902|HSF1_S121|PFKFB3_S461|PRKAA1_S360|CGN_S137|SIRT2_T101|POU2F1_S335|CTBP1_S158|SKP2_S256|SLC12A2_S77|TBC1D1_S237|CTTN_T401|SLC12A2_S242|CD274_S195|BRAF_S729|NFE2L2_S433|MAPT_S422|SCN5A_T101|PRKAB1_T148|TNNI3_S150|HAT1_S190|CFTR_S813|FOXO1_T649|BECN1_S90|NEDD4L_S795|INSIG1_T222|RPTOR_S722|FOXO1_S22|SYK_S178|ACSS2_S659|TNNI3_S24|JAK1_S515|ACACB_S222|SQSTM1_S294	SKLPLTRSHNNFVAI-p;u	KKVAVVRTPPKSPSS-p;u	GNPFDSKTEQGPQVD-p;u	QSIPRSASYPCAAPR-p;u	SARKRSASADNLTLP-p;u	RPLARVTSLANLISP-p;u	QHLRLSTSSGRLLYA-p;u	YGAQTVRSTMNFKIG-p;u	DTNSKKQSDTHLEET-p;u	IVFVRFNSSHGFPVE-p;u	SSLRPARSVPSIAAA-p;u	GTATPQRSGSVSNYR-p;u	VKLSSKLSAVSLRGI-p;u	RPLSRTQSSPLPQSP-p;u	LMRRSTVSLLDTYQK-p;u	HNYKVVVTVHGEIDP-p;u	TVHQRIASWQNLGAV-p;u	GAKRVIISAPSADAP-p;u	CNLSRVDSTTCLFPV-p;u	VPVARKLSAREQRDC-p;u	TSRIRTQSFSLQERQ-p;u	LARRRKATQVGEKTP-p;u	LHIRSSMSGLHLVKQ-p;u	ETPRARHTLDELNPQ-p;u	LESTIFGSPRLASGL-p;u	SSLHRTSSGTSLSAM-p;u	GSDRSFPSLGDLMSH-p;u	IVHVRGDSETDLEAL-p;u	SGLPPSGSWQDLKDH-p;u	SLRQTYNSCARLCLN-p;u	WKLTRDETNYGIPQR-p;u	MVDSQKCSDVSELSS-p;u	PELLVVGSRPELGRW-p;u	GDTLLGLSDSEVEEL-p;u	NIIQVKKTDFEVFDA-p;u	AELVRTDSPNFLCSV-p;u	DTHFRSPSSSVGSPP-p;u	GSLRRSGSFGKLRDA-p;u	HNLMRRSTVSLLDTY-p;u	LGFRPEYSASQLKGF-p;u	RLRKLPDSFFKPPEP-p;u	GDMVQPLSPSQGQST-p;u	QAARKLLSREKQPPI-p;u	IQEVRSKSDPIMLLK-p;u	GSRSRTPSLPTPPTR-p;u	DSLPSSPSSATPHSQ-p;u	PVRMRRNSFTPLSSS-p;u	EPLERRLSLVPDSEQ-p;u	HIEIIAPSPQRSRSF-p;u	RDLTHSDSESSLHMS-p;u	RVQSKIGSLDNITHV-p;u	WRRKRKESSNTDSAG-p;u	KCNVKAKSNVDLRRS-p;u	SLECDMESIIRSELM-p;u	PGLRRRQT_______-p;u	PGLYKSSSADSLSTT-p;u	GPLPRAPSISTVEPK-p;u	EDLQEVLSSDENGGT-p;u	LKLHTFESHKDEIFQ-p;u	GGAKRVTSIADRLNV-p;u	AGLQRSASSSWLEGT-p;u	CFAEKLPSSNLLKNR-p;u	PRGIRLYTYEQIPGS-p;u	PRMKRASSLNFLNKS-p;u	EPPLSQETFSDLWKL-p;u	SILHRIYTHQSDVWS-p;u	DEITEAKSGTATPQR-p;u	GKIHRSATDADVVNS-p;u	GAEIVYKSPVVSGDT-p;u	PLSQETFSDLWKLLP-p;u	GGAKRVTSIADRLNV-p;u	PAPIRRRSSNYRAYA-p;u	RYHGHSMSDPGVSYR-p;u	GLHRAEQSLHDLQER-p;u	ARMMSTESANSFTLI-p;u	DKMRRASSYSSLNSL-p;u	ATPQRSGSVSNYRSC-p;u	SEATLSISPPRPTTL-p;u	GPKVNRPSLLEIHEQ-p;u	SPVSRTPSLPAVDTS-p;u	NVKSKIGSTENLKHQ-p;u	KYWPKTHSPKEVMFL-p;u	GKIKRLRSQVQVSLE-p;u	SDGEFLRTSCGSPNY-p;u	RGAPANVSSSDLTGR-p;u	SILRRRFTHQSDVWS-p;u	DTLPRTPSYSISSTL-p;u	VQRKVSGSRGSFCKA-p;u	QVLQRNSSTMDLTLF-p;u	TLTHMSITRLHEQKL-p;u	APAQARPTVFRWTGG-p;u	VQMQREWSFARTHPL-p;u	EEVEKGETRFCLPYR-p;u	TLFARTTSKTKADNI-p;u	KLRRRTFSLTEVRGQ-p;u	FDFPKTPSSQNLLAL-p;u	RALSNSVSNMGLSES-p;u	PELKTGISDVFAKND-p;u	MRLCLAHSPPVKSFL-p;u	SQKCSDVSELSSSPP-p;u	VAAHRSKSHPALLLA-p;u	APAALGSTGTVAHLV-p;u	GGMNKLPSVNQLVGQ-p;u	QPLSKSSSSPELQTL-p;u	EPMRRSVSEAALAQP-p;u	SSPDKRLTLSQIYEW-p;u	QTLSDSLSGSSLYST-p;u	EPQSRPRSCTWPLQR-p;u	MSTESANSFTLIGEA-p;u	RQLAKCVSSPHFQVA-p;u	GLMQRSSSFPYTTKG-p;u	CNLSRVDSTTCLFPV-p;u	GGIKRTVSEPSLSGL-p;u	NTYKRKNTETALDNK-p;u	TAVHKSKSLKDLVSA-p;u	TKADFDNTVAIHPTS-p;u	GLGCRLHSAPNLSDL-p;u	SELLRSGSSPNLNMG-p;u	LQARRRQSVLNLMTH-p;u	AFRRRANTLSHFPIE-p;u	DNITLPPSQPSPTGG-p;u	GLSSRTSSMASRTSS-p;u	FPLRKTASEPNLKVR-p;u	ENMEKRRSRESLNVD-p;u	HKTPRRDSSGGTKDG-p;u	SHLASPPSLGEMQQL-p;u	DNIPEMPSPKKMHQG-p;u	ERLVRSRSSDIVSSV-p;u	NIKRKVTSVSTLKSE-p;u	NPLMRRNSVTPLASP-p;u	LATSPPDSFLDDHHL-p;u	GKLLRSHSQASLAGP-p;u	PDFRSPSTGLYDNLE-p;u	RFEALNLSFKNMCKL-p;u	REGTRVQSVEQIREV-p;u	QTLLSSCSRLDELNL-p;u	RPLGPTPSQSRFQVD-p;u	RPMRKSFSQPGLRSL-p;u	QARAKTQTPPVSPAP-p;u	GEKLLRPSLAELHDE-p;u	EKLFNVTSTLRINTT-p;u	PKIHRSASEPSLNRA-p;u	PEKELPVSPGHRKTP-p;u	GSIDMVDSPQLATLA-p;u	IVLNKGKTIFRFSAT-p;u	IVTSQLGTVNNIIQV-p;u	TLRRVRISADAMMQA-p;u	MWFIETASFIDVDDE-p;u	DIYSRRLSQETGLEI-p;u	PHSVKTTTHSWVSG_-p;u	IPPARMMSTESANSF-p;u	VDLKPNGSEIMVTNE-p;u	ITIAFLATLITQFLV-p;u	PRLRSVSSYGNIRAV-p;u	EPLPRPRSCTWPLPR-p;u	GKISREESEQIVLIG-p;u	PGLPKTRSGKIMRRV-p;u	APIRRRSSNYRAYAT-p;u	SLHGSDRSFPSLGDL-p;u	PTMRPSMSGLHLVKR-p;u	SSCCSDPSKPGGNVE-p;u
KINASE-PSP_ALK	n=11|ALK_Y1604|ELP3_Y202|ALK_Y1278|SFPQ_Y293|ATIC_Y104|STAT3_Y705|PTPN11_Y580|SRCIN1_Y396|VASP_Y39|PTPN11_Y542|GRB2_Y160	TAPGAGHYEDTILKS-p;u	GHTSNNIYEAVKYSE-p;u	FGMARDIYRASYYRK-p;u	RRPGEKTYTQRCRLF-p;u	RVVACNLYPFVKTVA-p;u	DPGSAAPYLKTKFIC-p;u	REDSARVYENVGLMQ-p;u	LVKGEGLYADPYGLL-p;u	AFSRVQIYHNPTANS-p;u	SKRKGHEYTNIKYSL-p;u	QVPQQPTYVQALFDF-p;u
KINASE-PSP_Akt3/AKT3	n=16|HSF1_S230|ADAR_T1033|ADARB1_T553|NCF1_S304|AGO2_S387|IWS1_T721|CYCS_Y47|TBX3_S719|BRAF_S365|BRAF_S429|NF2_S10|NCF1_S328|EMSY_T207|IRF3_S385|IWS1_S720|EMSY_S209	PKYSRQFSLEHVHGS-p;u	RLGERLRTMSCSDKI-p;u	LQGERLLTMSCSDKI-p;u	GAPPRRSSIRNAHSI-p;u	SKLMRSASFNTDPYV-p;u	QRRRMNSTGGQTPRR-p;u	KTGQAPGYSYTAANK-p;u	AEKEAATSELQSIQR-p;u	GQRDRSSSAPNVHIN-p;u	PQRERKSSSSSEDRN-p;u	GAIASRMSFSSLKRK-p;u	QDAYRRNSVRFLQQR-p;u	KPRKRRRTNSSSSSP-p;u	MARVGGASSLENTVD-p;u	PQRRRMNSTGGQTPR-p;u	RKRRRTNSSSSSPVV-p;u
KINASE-PSP_Akt2/AKT2	n=73|ATP7A_S1424|PKP1_S63|IRF3_T180|EGFR_S229|PKP1_T179|EZR_T567|CBY1_S20|HSF1_S230|BMI1_S316|ADAR_T1033|PKP1_S191|FLNC_S2233|PKP1_T180|IRS2_S365|H3C1_S10|WIPF1_T398|PKP1_S127|EDC3_S161|ATP7A_S1466|PKP1_S118|PHB2_S91|CHUK_T23|PHB2_S176|H3C1_S28|ADARB1_T553|PKP1_S65|ATP7A_S1463|PKP1_T171|PKP1_T82|IRF3_S175|PPIF_S31|PKP1_T61|GAPDH_T237|PKP1_S69|PKP1_S174|PKP1_S54|MAP3K5_S83|HTRA2_S212|PKP1_S185|XIAP_S87|PKP1_S57|IRF3_S14|CYCS_Y47|IRS2_S1149|GATA6_S290|ESR1_S167|PKP1_T166|PKP1_T189|FSCN1_T403|RACGAP1_T249|IRS2_S306|NF2_S10|PKP1_S188|PKP1_S84|PKP1_S60|PKP1_S121|KHSRP_S193|PIP5K1C_S555|MAT1A_T202|HSF1_S326|CTNNB1_S552|ANKRD2_S99|IRS2_S577|IRF3_T207|C2CD5_S197|SH3RF1_S304|PDK1_T346|PKP1_S59|H3C1_T45|PKP1_S119|WIPF1_S154|PKP1_S56|MAT1A_S180	SYELPARSQIGQKSP-p;u	SSQSSTLSHSNRGSM-p;u	SPSLDNPTPFPNLGP-p;u	RCRGKSPSDCCHNQC-p;u	LGSKGQKTTQNRYSF-p;u	QGRDKYKTLRQIRQG-p;u	TPPRKSASLSNLHSL-p;u	PKYSRQFSLEHVHGS-p;u	ANRPRKSSVNGSSAT-p;u	RLGERLRTMSCSDKI-p;u	YSFYSTCSGQKAIKK-p;u	LGRERLGSFGSITRQ-p;u	GSKGQKTTQNRYSFY-p;u	SCRVRTASEGDGGAA-p;u	TKQTARKSTGGKAPR-p;u	TSRALPATPQLPSRS-p;u	YSQMENWSRHYPRGS-p;u	SFRRRHNSWSSSSRH-p;u	YSRASINSLLSDKRS-p;u	EPDNRRFSSYSQMEN-p;u	RARPRKISSPTGSKD-p;u	EMRERLGTGGFGNVC-p;u	TERAKDFSLILDDVA-p;u	ATKAARKSAPATGGV-p;u	LQGERLLTMSCSDKI-p;u	QSSTLSHSNRGSMYD-p;u	IVNYSRASINSLLSD-p;u	RGTLRKGTLGSKGQK-p;u	ADNYNYGTTSRSSYY-p;u	PQPLRSPSLDNPTPF-p;u	LPAARACSKGSGDPS-p;u	SKSSQSSTLSHSNRG-p;u	GMAFRVPTANVSVVD-p;u	LSHSNRGSMYDGLAD-p;u	LRKGTLGSKGQKTTQ-p;u	MTVKRQKSKSSQSST-p;u	ATRGRGSSVGGGSRR-p;u	RVRVRLLSGDTYEAV-p;u	KTTQNRYSFYSTCSG-p;u	VGRHRKVSPNCRFIN-p;u	KRQKSKSSQSSTLSH-p;u	RILPWLVSQLDLGQL-p;u	KTGQAPGYSYTAANK-p;u	GGRRRHSSETFSSTT-p;u	KPQKRVPSSRRLGLS-p;u	GGRERLASTNDKGSM-p;u	LYCDPRGTLRKGTLG-p;u	NRYSFYSTCSGQKAI-p;u	GCRKVTGTLDANRSS-p;u	WTRSRRKTGTLQPWN-p;u	EFRPRSKSQSSGSSA-p;u	GAIASRMSFSSLKRK-p;u	QNRYSFYSTCSGQKA-p;u	NYNYGTTSRSSYYSK-p;u	KSKSSQSSTLSHSNR-p;u	NRRFSSYSQMENWSR-p;u	GLPERSVSLTGAPES-p;u	RYRRRTQSSGQDGRP-p;u	VIPVRIHTIVISVQH-p;u	SSVDTLLSPTALIDS-p;u	QDTQRRTSMGGTQQQ-p;u	QERVRKTSLDLRREI-p;u	GLRKRTYSLTTPARQ-p;u	EEWEFEVTAFYRGRQ-p;u	EARQRLISLMSGELQ-p;u	KNTKKRHSFTSLTMA-p;u	APRPRVETSRAVPLA-p;u	QKSKSSQSSTLSHSN-p;u	PHRYRPGTVALREIR-p;u	PDNRRFSSYSQMENW-p;u	PGRFPVPSPGHRSGP-p;u	VKRQKSKSSQSSTLS-p;u	LPWLRPDSKTQVTVQ-p;u
KINASE-PSP_Akt1/AKT1	n=356|DIABLO_S67|BCL2L11_S87|PKM_S222|TFEB_S467|PLCG1_S1248|MAP3K11_S674|TBC1D4_S318|RALGAPA2_T715|PHB_T258|PCK1_S90|STK4_T183|PRKAA1_S494|NF2_S315|TOPBP1_S1159|TWIST1_T121|SLC9A1_S703|EGFR_S229|CABLES1_T415|CDKN1A_S146|BTK_S51|MITF_S516|IRAK1_T100|PPP1CA_T320|SKI_T458|CARD11_S652|TWIST1_S42|STK4_T120|FOXO4_S262|RARA_S96|TP53RK_S250|KRT19_S35|YWHAZ_S58|CBY1_S20|CELF1_S28|PDCD4_S67|CDKN1C_T310|PHF20_S265|HSF1_S230|BMI1_S316|CLK2_S34|MTOR_S2448|PYGO2_S48|ACLY_S455|PFKFB2_S466|NUAK1_S600|AURKB_T73|ADAR_T1033|INVS_T866|HSF1_T527|DEPDC5_S1530|CDKN1B_T157|SRSF3_S128|STK3_T384|BRCA1_S694|KMT2D_S1331|ZFP36L1_S92|RNF11_T135|SRSF3_S130|FLNC_S2233|ACAP1_S554|PHF20_S291|USP4_S445|LONP1_S181|SP1_S42|RUNX2_S196|CDKN1C_S282|NQO1_T128|FOXO4_T32|MXD1_S145|BECN1_S295|RBM8A_S168|YBX1_S102|MDM2_S186|SOX2_T116|PRKAA1_S496|KDM5A_S1255|GATA2_S401|CCNF_S577|PTK2_S695|ADRB2_S346|USP14_S432|NR3C1_S134|PKM_S97|HES5_S35|PDCD4_S457|RPL13_S106|VCP_S352|CREBBP_T1871|RUNX2_T198|ZNF322_S224|COPS6_S60|EDC3_S161|PIK3R6_T607|ITCH_S257|TKT_T382|FANCA_S1149|CDCA7_T163|H2BC11_S36|TERF1_T358|EP300_S1834|ALYREF_T219|PHB2_S91|METTL1_S27|BCL10_S231|GJA1_S373|TSC2_S981|FOXO1_S256|SSH1_T826|CHUK_T23|CABLES1_T309|INVS_T864|NGEF_S18|TERF1_T273|AGAP2_S472|SIRT6_S338|PHB2_S176|ACLY_T447|STK4_T387|TBC1D4_S570|YAP1_S127|BABAM1_S29|ADARB1_T553|TBC1D1_T596|VCP_S746|ACLY_S451|MAP2K4_S80|TIFA_T9|TERT_S824|NF2_S518|RARG_S371|AR_S215|DLC1_S766|PFKFB3_S461|CDKN1A_T145|EPHA2_S897|MDM2_S188|PTK2_T700|RPS3A_T10|CFLAR_S273|H2BC3_S36|FOXO1_T24|DNMT1_S143|SCYL1_T469|CYTH2_T276|EYA1_S299|TAL1_T90|BAD_S99|PFKFB2_S483|NIBAN1_S602|AGAP2_S629|HNRNPA1_S199|SMAD3_T179|PTPN1_S50|AKT1_S246|NCL_T641|RPL7A_T106|NCF1_S304|NR4A1_S351|HTT_S419|VCP_S748|FBXW7_S227|MST1R_S1394|VDAC2_S48|RAC1_S71|GSK3A_S21|NSD2_S172|HSPB1_S82|PPAT_T397|USP35_S613|TTC3_S378|PLD2_T175|MDM4_S367|CARD11_S558|ARHGAP22_S16|SLC9A1_S648|BTK_T495|NOS3_S615|HK2_T473|ALYREF_S34|SKP2_S72|AKT1_T72|KDM5A_S287|TSC2_T1462|TARBP2_S283|PKM_S37|LMNA_S404|BRCA1_T509|CASP9_S196|CCDC88A_S1417|MTOR_T2446|FLII_S436|SLC9A1_S796|ZRANB1_S78|MAP3K5_S83|HTRA2_S212|NDRG2_T348|BCL10_S218|NOS3_S1177|CREB1_S119|NCOR1_S1450|PCGF2_T334|ITGB3_T779|WT1_S67|XIAP_S87|TSC2_S939|SP1_S698|MAP3K11_T477|GSK3B_S9|RPS3_T70|ZRANB1_T117|NDRG2_S332|RPS3A_S112|RANBP3_S126|TBC1D4_S751|NF2_T230|EZH2_S21|TMIGD2_S220|AR_S792|NGEF_S16|MDM2_S166|AKT1S1_T246|RUNX2_T200|ARHGAP19_S422|IWS1_T721|FBXO31_S33|SLC7A11_S26|FOXO3_T32|CYCS_Y47|BECN1_S234|BAX_S184|TBC1D4_S341|CDKN1B_T198|KAT6A_T369|KDM5A_T285|ACOT4_S392|ACIN1_S1180|YBX1_S209|LONP1_S173|FOXO4_S197|ZNF322_T262|STK3_T117|ESR1_S167|FOXO1_S319|MASTL_T299|CDK2_T39|FOXG1_T279|BRAF_S365|CARHSP1_S52|SLC9A3R1_T156|ARFIP2_S260|TENT2_S116|TBC1D7_S124|RPS6_S236|CHEK1_S280|SH3BP4_S246|GAB2_S159|DNM1L_S616|ZFP36L1_S203|ATXN1_S775|LARP6_S451|PKM_S202|WNK1_T60|LTB4R2_T324|FLNA_S2152|TBC1D4_T642|INVS_S865|WEE1_S642|BRAF_S429|NF2_S10|CCT2_S260|MAP3K8_S400|DLC1_S735|KDM5A_T1225|PARK7_T125|SP1_T679|VIM_S39|CARD11_S644|UBE2S_T152|TBC1D4_T568|NCF1_S328|SRSF3_S122|SSB_T389|ZNF322_T150|BCL3_S41|TBC1D4_S588|HSPA1B_S631|CDKN1B_S10|CCNF_T31|MAPKAP1_T86|MVD_S96|SRSF3_S138|CBX3_T89|DLC1_S1004|TKT_S387|KDM5A_S225|ZYX_S142|FAF1_S582|CBX3_T55|RALGAPA2_S486|TBC1D4_S666|RGCC_S45|NPM1_S48|KHSRP_S193|PIP5K1C_S555|CLK2_T127|HES5_S34|ILF3_S647|SYTL1_S241|HSF1_S326|CTNNB1_S552|TWIST1_S123|PACS2_S437|TSPYL5_T120|TERT_S227|S1PR1_T236|NHEJ1_T181|LMNA_S301|PIKFYVE_S318|ATG4B_S34|SRSF3_S140|RICTOR_T1135|FOXA2_T156|PALLD_S1118|PIKFYVE_S307|SH3RF1_S304|HJURP_S486|ZNF322_T234|RUNX2_S28|TENT2_S110|IRS1_S629|NCL_T707|PDK1_T346|RPS3A_T88|H3C14_T45|CASTOR1_S14|FOXO3_S253|SRPK2_T492|GATA1_S310|HSF1_T142|H3C1_T45|NLRP3_S5|KCNH2_T897|ESR1_S305|CSNK2A1_T13|NQO1_S40|DOCK6_S1194|KRT8_S432|IWS1_S720|H2BC18_S36|EMSY_S209|USP10_T674|PEA15_S116|RPS6KA3_S19|MAZ_T385|HMOX1_S188|TIAM1_S231	AQKSEPHSLSSEALM-p;u	FIFMRRSSLLSRSSS-p;u	AVDLPAVSEKDIQDL-p;u	KASSRRSSFSMEEGD-p;u	HGRAREGSFESRYQQ-p;u	PGRERGESPTTPPTP-p;u	EFRSRCSSVTGVQRR-p;u	PMRFRSATTSGAPGV-p;u	LSRSRNITYLPAGQS-p;u	RDVARIESKTVIVTQ-p;u	DTMAKRNTVIGTPFW-p;u	GTATPQRSGSVSNYR-p;u	MRRRKADSLEVQQMK-p;u	EERARLASNLQWPSC-p;u	NVRERQRTQSLNEAF-p;u	MSRARIGSDPLAYEP-p;u	RCRGKSPSDCCHNQC-p;u	AFGARRNTIDSTSSF-p;u	GRKRRQTSMTDFYHS-p;u	FERGRRGSKKGSIDV-p;u	KTSSRRSSMSMEETE-p;u	LRARDIITAWHPPAP-p;u	NPGGRPITPPRNSAK-p;u	QPRKRKLTVDTPGAP-p;u	LERPFRPSVTSVGHV-p;u	GGRKRRSSRRSAGGG-p;u	IIRLRNKTLTEDEIA-p;u	TFRPRSSSNASSVST-p;u	FVCQDKSSGYHYGVS-p;u	RLRGRKRSMVG____-p;u	GVAFRAPSIHGGSGG-p;u	VVGARRSSWRVVSSI-p;u	TPPRKSASLSNLHSL-p;u	GQVPRTWSEKDLREL-p;u	KRRLRKNSSRDSGRG-p;u	GVGSVEQTPRKRLR_-p;u	RKRGRPPSIAPTAVD-p;u	PKYSRQFSLEHVHGS-p;u	ANRPRKSSVNGSSAT-p;u	HKRRRSRSWSSSSDR-p;u	RSRTRTDSYSAGQSV-p;u	PEKKRRKSNTQGPAY-p;u	PAPSRTASFSESRAD-p;u	PVRMRRNSFTPLSSS-p;u	PARQRIRSCVSAENF-p;u	DILTRHFTIDDFEIG-p;u	RLGERLRTMSCSDKI-p;u	ARRLETSTLSEDFQV-p;u	PPKAKDPTVS_____-p;u	QQRRRRNSTSSTNQN-p;u	GIRKRPATDDSSTQN-p;u	FSRSRSRSLSRDRRR-p;u	GTMKRNATSPQVQRP-p;u	QTSKRHDSDTFPELK-p;u	RGRARLKSTASSIET-p;u	RFRDRSFSEGGERLL-p;u	DWLMRSFTCPSCMEP-p;u	RSRSRSLSRDRRRER-p;u	LGRERLGSFGSITRQ-p;u	SIRPRPGSLRSKPEP-p;u	ELRRRKISKGCEVPL-p;u	NHRLRNDSVIVDTFH-p;u	NESDVVESLDEIYHT-p;u	FSQARSSSTGSSSST-p;u	GRSGRGKSFTLTITV-p;u	FFAKRKRSAPEKSSG-p;u	FIGEFAYTYAAMYDK-p;u	QSRPRSCTWPLPRPE-p;u	IERIRMDSIGSTVSS-p;u	FRLGRLPSVPVEWNE-p;u	GGRRRSRSPDRRRR_-p;u	NPRKYLRSVGDGETV-p;u	RQRKRHKSDSISLSF-p;u	KYRPRRKTKTLMKKD-p;u	ATPQRSGSVSNYRSC-p;u	CLTERAMSWQDRARQ-p;u	QTRNRKMSNKSKKSK-p;u	TKRKRENSLQEDRGS-p;u	EERMRMESRRQATVS-p;u	LLCLRRSSLKAYGNG-p;u	THQGRSSSSGHYVSW-p;u	ANLNRSTSVPENPKS-p;u	NVRTATESFASDPIL-p;u	RRDRINSSIEQLKLL-p;u	RGRKRFVSEGDGGRL-p;u	DPRRRNKSTESLQAN-p;u	AATNRPNSIDPALRR-p;u	LMRRRMATMNTRNVP-p;u	SGRGKSFTLTITVFT-p;u	EKSYRHRSAFIVHKR-p;u	DHWIRMRSQEGRPVQ-p;u	SFRRRHNSWSSSSRH-p;u	SHRPREVTVSLRATG-p;u	PSRPPRPSRPPPPTP-p;u	GCATRNRTVPFCSTF-p;u	CLRSRDPSLMVDFIL-p;u	SRRPRRRTFPGVASR-p;u	RKRSRKESYSIYVYK-p;u	KKESRRATESRIPVS-p;u	MLRRRMASMQRTGVV-p;u	GGGTRRGTRGGARGR-p;u	RARPRKISSPTGSKD-p;u	YYRQRAHSNPMADHT-p;u	PLRSRTVSRQ_____-p;u	RASSRASSRPRPDDL-p;u	AFRCRSISVSEHVVR-p;u	SPRRRAASMDNNSKF-p;u	AGLVRKHTKELERLK-p;u	EMRERLGTGGFGNVC-p;u	APLRRCRTLSGSPRP-p;u	SGARRLETSTLSEDF-p;u	KTRRKSASDQWNTDN-p;u	SKRTRTITSQDKPSG-p;u	RNLARALSTDCTPSG-p;u	PKRERPTSPAPHRPP-p;u	TERAKDFSLILDDVA-p;u	NASGSTSTPAPSRTA-p;u	TMKRRDETMQPAKPS-p;u	AKRSLTSSLENIFSR-p;u	PQHVRAHSSPASLQL-p;u	EPRPRTRSNPEGAED-p;u	LQGERLLTMSCSDKI-p;u	AFRRRANTLSHFPIE-p;u	AMRFARRSVSDNDIR-p;u	STSTPAPSRTASFSE-p;u	IERLRTHSIESSGKL-p;u	TSFEDADTEETVTCL-p;u	AVRIRGKSYVQCQGI-p;u	DTDMKRLSMEIEKEK-p;u	YARRRRPSQPYMFPR-p;u	SGRAREASGAPTSSK-p;u	VTRTRSLSACNKRVG-p;u	NPLMRRNSVTPLASP-p;u	QGRKRRQTSMTDFYH-p;u	RVSIRLPSTSGSEGV-p;u	RKRHKSDSISLSFDE-p;u	MESRRQATVSWDSGG-p;u	VGKNKRLTKGGKKGA-p;u	LLRDTFTSLGYEVQK-p;u	RKRSRKESYSIYVYK-p;u	LPRPRSCTWPLPRPE-p;u	RTPRRSKSDGEAKPE-p;u	STRHRVLTSAFSRAT-p;u	LGGGRVKTWKRRWFI-p;u	SDRLRRGSDGKSRGR-p;u	EARHRVPTTELCRPP-p;u	PFRGRSRSAPPNLWA-p;u	IRRPRNYSVGSRPLK-p;u	ASPARRASAILPGVL-p;u	THLSRVRSLDLDDWP-p;u	SQRGRSGSGNFGGGR-p;u	PQSNIPETPPPGYLS-p;u	RNRYRDVSPFDHSRI-p;u	LSRERVFSEDRARFY-p;u	EIDGNKVTLDWAKPK-p;u	AHKYRPETKQEKKQR-p;u	GAPPRRSSIRNAHSI-p;u	GRRGRLPSKPKQPPD-p;u	GGRSRSGSIVELIAG-p;u	RFARRSVSDNDIRKY-p;u	QQRRRITSVQPPTGL-p;u	VRRPRPLSEPPRPT_-p;u	DVKTKSCSGVEFSTS-p;u	YDRLRPLSYPQTDVF-p;u	SGRARTSSFAEPGGG-p;u	ARRNRKRSIKYDSLL-p;u	RALSRQLSSGVSEIR-p;u	DSIVRGNTISPIIKL-p;u	CRRRRLGSVMRPTED-p;u	AYTPRSLSAPIFTTS-p;u	NYLNRLLTMSFYRNY-p;u	PDCRRTISAPVVRPK-p;u	MQPPRSRSSIMSITA-p;u	ARRARSKSLVMGEQS-p;u	KTRQRLRSYNRHTLV-p;u	EMRHRFQTQQLLEMC-p;u	SYKIRFNSISCSDPL-p;u	QHRARQKTLEHLQLS-p;u	RGRGRAGSQGGRGGG-p;u	PPRKRLKSKGSDKDF-p;u	TERPRPNTFIIRCLQ-p;u	RQRKGTLSVNFVDLY-p;u	GLRPRGYTISDSAPS-p;u	ILSLRSCSLGSLGAL-p;u	MCRLDIDSPPITARN-p;u	RSRGRASSHSSQTQG-p;u	LKRKRRPTSGLHPED-p;u	KLRRRFSSLHFMVEV-p;u	INRERQKSLTLTPTR-p;u	NKRSRTRTDSYSAGQ-p;u	RLRRRKDSAQDDQAK-p;u	QRIQRCLSDPGPHPE-p;u	SARPRVKSSYSMENA-p;u	ATRGRGSSVGGGSRR-p;u	RVRVRLLSGDTYEAV-p;u	GNRSRSRTLSQSSES-p;u	EEGTCANSSEMFLPL-p;u	TSRIRTQSFSLQERQ-p;u	EILSRRPSYRKILND-p;u	TVRSRHTSVVSSGPS-p;u	TSRGRKMTVNGAPVP-p;u	LYKEATSTFTNITYR-p;u	GRRSRGASGSEPQQM-p;u	VGRHRKVSPNCRFIN-p;u	SFRARSTSLNERPKS-p;u	CPKRFMRSDHLSKHI-p;u	HVRRRRGTFKRSKLR-p;u	SGRPRTTSFAESCKP-p;u	GRRIRELTAVVQKRF-p;u	QRRTRSPTESPQSSG-p;u	LSRSRTASLTSAASV-p;u	LTRDKMCSMVKKWQT-p;u	VKRERTSSLTQFPPS-p;u	EGRKRTSSTCSNESL-p;u	AIRNKKGTELLLGVD-p;u	CWRKRVKSEYMRLRQ-p;u	GKDQRGQSIYSTSFP-p;u	CVRMRHLSQEFGWLQ-p;u	LEKTRRKSASDQWNT-p;u	SSRRRAISETEENSD-p;u	LPRPRLNTSDFQKLK-p;u	RGKSFTLTITVFTNP-p;u	QKRARSRSFSGLIKR-p;u	QRRRMNSTGGQTPRR-p;u	AETAAADSEPDTDPE-p;u	NVNGRLPSLGNKEPP-p;u	QSRPRSCTWPLQRPE-p;u	KTGQAPGYSYTAANK-p;u	AQYQREYSEFKRQQL-p;u	VAGVLTASLTIWKKM-p;u	QPRRRHASAPSHVQP-p;u	PGLRRRQT_______-p;u	RGRKRKITLSSQSAS-p;u	QMRQRKGTLSVNFVD-p;u	GGEPRAHSKAQEDAW-p;u	GPRSRSRSRDRRRKE-p;u	YGRRPQYSNPPVQGE-p;u	VFLKRDDSNESDVVE-p;u	APRRRAASMDSSSKL-p;u	IVHQRVHTGEKPYKC-p;u	IIRLRNKTLIEDEIA-p;u	GGRERLASTNDKGSM-p;u	TFRPRTSSNASTISG-p;u	QSRKRLATSSASSQS-p;u	LKKIRLDTETEGVPS-p;u	KLRRRSTTSRAKLAF-p;u	GQRDRSSSAPNVHIN-p;u	TRRTRTFSATVRASQ-p;u	ELRPRLCTMKKGPSG-p;u	GTRGRLESAQATFQA-p;u	LSGERRYSMPPLFHT-p;u	GKLPRSPSFPLEPDD-p;u	AKRRRLSSLRASTSK-p;u	AKRPRVTSGGVSESP-p;u	FRSKRSYSLSELSVL-p;u	LLRERKSSAPSHSSQ-p;u	PIPIMPASPQKGHAV-p;u	PRLQHSFSFAGFPSA-p;u	ATRKRRWSAPESRKL-p;u	QEKSPGTSPLLSRKM-p;u	TEVENGGSLGSKKGV-p;u	EYRRRRHTMDKDSRG-p;u	GGRSREGTMELRTTP-p;u	TRRRRAPSVANVGSH-p;u	QFRRRAHTFSHPPSS-p;u	GARRLETSTLSEDFQ-p;u	KKMNRSVSLTIY___-p;u	PQRERKSSSSSEDRN-p;u	GAIASRMSFSSLKRK-p;u	GSRVRVDSTAKVAEI-p;u	EDQPRCQSLDSALLE-p;u	MVRKRSVSNSTQTSS-p;u	SRRPRLETILSLLVS-p;u	GFGSKVTTHPLAKDK-p;u	ELQRHKRTHTGEKKF-p;u	TTSTRTYSLGSALRP-p;u	NLMFRKFSLERPFRP-p;u	AARARLLTEIHGGAG-p;u	NKAKRSLTSSLENIF-p;u	QDAYRRNSVRFLQQR-p;u	SPRRRSFSRSRSRSL-p;u	VKRAREETDKEEPAS-p;u	LVHQRSHTGEKPYLC-p;u	KRPLRAPSPEPAAPR-p;u	RMRGRLGSVDSFERS-p;u	AQGPKGGSGSGPTIE-p;u	NVRVSNGSPSLERMD-p;u	RRRPRNLTILSLPED-p;u	GIRRRSNTAQRLERL-p;u	LARKRRNSRDGDPLP-p;u	RDRRRERSLSRERNH-p;u	AGKEKDGTKRKSLSD-p;u	RHRLRWHSFQSSHRP-p;u	NRTVPFCSTFAAFFT-p;u	TRRVKTQSESGDVSR-p;u	PQPREKVSSIDLEID-p;u	KLRIRTPSGEFLERR-p;u	FLKWKGFTDADNTWE-p;u	SSWGRTYSFTSAMSR-p;u	GRAQGVRSPLLRQSS-p;u	ERMKRRSSASVSDSS-p;u	QLSLRTVSLGAGAKD-p;u	GLPERSVSLTGAPES-p;u	RYRRRTQSSGQDGRP-p;u	RRRRRSRTFSRSSSQ-p;u	MRRDRINSSIEQLKL-p;u	RGRGRGGSIRGRGRG-p;u	RMLSSSSSVSSLNSS-p;u	SSVDTLLSPTALIDS-p;u	QDTQRRTSMGGTQQQ-p;u	RERQRTQSLNEAFAA-p;u	GRRGRSTSLKERQAA-p;u	SERLAADTVFVGTAG-p;u	GARRRGGSASRSLPL-p;u	RTRSRRLTFRKNISK-p;u	LIRDRLKTEPFEENS-p;u	QSRIRIDSLSAQLSQ-p;u	LSLDRSGSPMVPSYE-p;u	WILGRKYSIFTEKDE-p;u	RRRERSLSRERNHKP-p;u	NRRIRTLTEPSVDFN-p;u	KTYRRSYTHAKPPYS-p;u	VRRPRSRSRDSGDEN-p;u	PARNRSASITNLSLD-p;u	KNTKKRHSFTSLTMA-p;u	GLETRRLSLPSSKAK-p;u	IVHKRVHTGEKPYKC-p;u	PSTSRRFSPPSSSLQ-p;u	VNQIVPLSGERRYSM-p;u	VPSGRKGSGDYMPMS-p;u	HKPQGKKTKFE____-p;u	APRPRVETSRAVPLA-p;u	FRKFKLITEDVQGKN-p;u	PHRYRPGTVALREIR-p;u	EHRVRVLSVARPGLW-p;u	APRRRAVSMDNSNKY-p;u	PSHDRSRTVSASSTG-p;u	QTRNRKASGKGKKKR-p;u	DSVTKLLTDVQLMKG-p;u	PHRYRPGTVALREIR-p;u	___MKMASTRCKLAR-p;u	SFRRRTDTDTEQPGE-p;u	IKRSKKNSLALSLTA-p;u	PSRARVYTDVNTHRP-p;u	KGWEVVESDLYAMNF-p;u	GQRSRLASMLDSDTE-p;u	SAYGGLTSPGLSYSL-p;u	PQRRRMNSTGGQTPR-p;u	RKRSRKESYSVYVYK-p;u	RKRRRTNSSSSSPVV-p;u	VEISRRVTLEKLPPV-p;u	KDIIRQPSEEEIIKL-p;u	KMAVESPSDSAENGQ-p;u	KDRLRAHTVRHEEKV-p;u	LYRSRMNSLEMTPAV-p;u	STCQRANSLGDLYAQ-p;u
KINASE-PSP_Ack/TNK2	n=8|AR_Y365|AR_Y269|TNK2_Y284|H4C1_Y88|WWOX_Y287|AR_Y535|KDM3A_Y1114|WAS_Y291	AYQSRDYYNFPLALA-p;u	QLRGDCMYAPLLGVP-p;u	LPQNDDHYVMQEHRK-p;u	VTAMDVVYALKRQGR-p;u	LSPTKNDYWAMLAYN-p;u	MDSYSGPYGDMRLET-p;u	ITPEDRKYGTTNLHL-p;u	AETSKLIYDFIEDQG-p;u
KINASE-PSP_Abl/ABL1	n=221|YAP1_Y407|DCBLD2_Y750|DCBLD1_S657|TBX21_Y305|CAT_Y231|MYLK_Y1449|ABL1_Y393|TP73_Y99|DCBLD2_Y715|SORBS2_Y59|DCBLD2_Y565|CDC73_Y315|DCBLD1_S695|MET_Y1349|HRAS_Y137|MYC_Y74|MDM4_Y55|PIK3AP1_Y513|PDGFRB_Y970|KAT5_Y294|MYC_Y32|CRK_Y221|CASP9_Y153|PLSCR1_Y69|ANXA1_Y21|PXN_Y118|ROBO1_Y1038|CRKL_Y207|VAV1_Y174|TP63_Y290|DCBLD2_T756|RB1_Y805|NOX5_Y476|FHL2_Y176|MDM2_Y394|ESR1_Y219|RAPGEF1_Y504|PLK1_Y445|CRK_Y239|ZAP70_Y319|JUNB_Y182|EGFR_Y1092|DCBLD2_S600|ABI1_Y213|MAVS_Y30|TP63_Y149|ABL1_Y412|DCBLD1_S697|PXN_Y31|WASF3_Y151|DCBLD1_Y665|PDGFRB_Y686|DCBLD2_S598|CDC73_Y293|CASP9_Y397|PYCARD_Y146|CD19_Y508|CDKN1B_Y88|CTNNB1_Y86|FOXA1_Y429|MYLK_Y792|MYLK_Y464|DCBLD2_Y655|JUNB_Y173|SNCA_Y125|NOX5_Y478|MYLK_Y231|MYLK_Y846|PIK3AP1_Y594|GPX1_Y98|NOS3_Y81|DCBLD2_S760|MDM4_Y99|HIPK2_Y367|TRIM33_Y1048|TBX21_Y220|PSMA7_Y106|PPARG_Y78|ATR_Y291|DCBLD2_Y649|AHSA1_Y223|DCBLD1_Y589|DNM1L_Y266|LGALS3_Y107|LGALS3_Y79|DCBLD1_Y600|WASF3_Y486|DCBLD1_S556|ESR2_Y36|RAD51_Y54|EGFR_Y1197|GLO1_Y136|STX17_Y157|PPARG_Y102|GMNN_Y150|SNCA_Y39|NFKBIA_Y305|MUC1_Y1243|DCBLD1_S693|SORBS2_Y573|ERRFI1_Y394|CAV1_Y14|RAD51_Y315|FOXA1_Y464|RTCB_Y316|ESR1_Y52|ATR_Y310|BCR_Y177|PLCG1_Y1003|MET_Y1356|BTK_Y223|EGFR_Y1016|RACK1_Y52|SORBS2_Y175|ABL2_Y261|STK3_Y81|PLCG1_Y771|PLK1_Y217|SRCIN1_Y396|SNW1_Y292|PIK3AP1_Y570|CEBPB_Y78|DCBLD1_Y540|OTULIN_Y56|JUN_Y170|IRF3_Y292|DCBLD2_Y597|DCBLD2_Y621|CTTN_Y486|TP63_Y171|NCOA3_Y1357|RBM39_Y95|SNW1_Y433|EMD_Y167|DCBLD2_T679|NCK1_Y105|PIK3AP1_Y694|DCBLD2_Y677|CAT_Y386|RAD52_Y104|ROBO1_Y1114|YAP1_Y357|WASF3_Y337|DDX5_Y593|DCBLD1_S513|PLK1_Y425|DCBLD2_S618|CDC73_Y290|ARHGDIB_Y24|TBX21_Y266|MYLK_Y1635|JUNB_Y188|DCBLD2_Y666|PIK3AP1_Y553|GMFG_Y104|PSMA7_Y153|TRIM33_Y524|CDKN1B_Y89|NUMA1_Y1774|DCBLD1_Y578|CRK_Y251|DNM1L_Y368|ZNF746_Y137|DCBLD2_T593|TUBG1_Y443|PLEKHG2_Y489|DDB1_Y182|SORBS2_Y50|LGALS3_Y118|MYLK_Y611|CTNNB1_Y489|CTNNB1_Y654|SORBS2_Y164|DNM1L_Y449|PLSCR1_Y74|ERCC6_Y932|DCBLD2_T714|PRKN_Y143|MYLK_Y556|SNW1_Y430|FHL2_Y97|RAD9A_Y28|SPTLC1_Y164|MAVS_Y71|CHCHD2_Y99|STK4_Y433|PDGFRB_Y934|RBM39_Y99|NFAT5_Y143|SRCIN1_Y264|DCBLD2_Y663|ERRFI1_Y395|TRIM33_Y610|WASF3_Y248|HDAC2_Y222|FHL2_Y236|ROBO1_Y1073|MYLK_Y1575|PDHA1_Y301|MDM2_Y276|RTCB_Y306|PDK1_Y243|FHL2_Y217|DCBLD2_S599|MDM2_Y405|DCBLD1_Y621|DCBLD1_Y696|LASP1_Y171|PRKD1_Y463|YY1_Y254|ARHGDIB_Y130|DDB1_Y718|WAS_Y291|CKMT1B_Y153|DCBLD1_S535|KAT5_Y44|MAVS_Y9|RTCB_Y475|DCBLD1_Y652|TOP1_Y268|VAV1_Y267	SGLSMSSYSVPRTPD-p;u	PAPDELVYQVPQSTQ-p;u	GDYQRPHSAQPADRG-p;u	QFIAVTAYQNAEITQ-p;u	NANGEAVYCKFHYKT-p;u	EKEPEVDYRTVTINT-p;u	RLMTGDTYTAHAGAK-p;u	SVPTHSPYAQPSSTF-p;u	PPPLVGTYNTLLSRT-p;u	RPFSPSAYSLPASLN-p;u	KKKTEGTYDLPYWDR-p;u	KIDTMGTYHGMTLKS-p;u	THPGTSDSYSAPRDC-p;u	STFIGEHYVHVNATY-p;u	AQDLARSYGIPYIET-p;u	SGLCSPSYVAVTPFS-p;u	TVKEVMHYLGQYIMV-p;u	LGQEEDVYHTVDDDE-p;u	GEGYKKKYQQVDEEF-p;u	HPPGNEIYRKGTISF-p;u	CDEEENFYQQQQQSE-p;u	GGPEPGPYAQPSVNT-p;u	RGNADLAYILSMEPC-p;u	PVPNQPVYNQPVYNQ-p;u	IENEEQEYVQTVKSS-p;u	VGEEEHVYSFPNKQK-p;u	MLPESTVYGDVDLSN-p;u	IPEPAHAYAQPQTTT-p;u	EAEGDEIYEDLMRSE-p;u	RQSVLVPYEPPQVGT-p;u	VYQVPQSTQEVSGAG-p;u	RIPGGNIYISPLKSP-p;u	FHYRPGDYLYLNIPT-p;u	ITTGGVTYREQPWHK-p;u	QSQESEDYSQPSTSS-p;u	SIQGHNDYMCPATNQ-p;u	APIPSVPYAPFAAIL-p;u	DSTRLILYNDGDSLQ-p;u	NLQNGPIYARVIQKR-p;u	TSVYESPYSDPEELK-p;u	GPEPPPVYTNLSSYS-p;u	TFLPVPEYINQSVPK-p;u	TPVRYSSSEVNHLSP-p;u	PPTVPNDYMTSPARL-p;u	DVVEILPYLPCLTAR-p;u	SVTAPSPYAQPSSTF-p;u	RLMTGDTYTAHAGAK-p;u	PGTSDSYSAPRDCLT-p;u	FLSEETPYSYPTGNH-p;u	KKDGLKFYTDPSYFF-p;u	AQPADRGYDRPKAVS-p;u	IITEYCRYGDLVDYL-p;u	EETPVRYSSSEVNHL-p;u	IPAAYNRYDQERFKG-p;u	AVSVKGIYKQMPGCF-p;u	KVLTDEQYQAVRAEP-p;u	EDMRGILYAAPQLRS-p;u	KGSLPEFYYRPPRPP-p;u	VADIDGQYAMTRAQR-p;u	QALQYSPYGSTLPAS-p;u	QPWHAGQYEILLKNR-p;u	QEGSIEVYEDAGSHY-p;u	GYADLDPYNSPGQEV-p;u	PAGPGGVYAGPEPPP-p;u	VDPDNEAYEMPSEEG-p;u	YRPGDYLYLNIPTIA-p;u	NQDDVGVYTCLVVNG-p;u	DGGGSDRYGSLRPGW-p;u	DRPQSSIYDPFAGMK-p;u	EILNSLKYVRPGGGF-p;u	WEVGSITYDTLSAQA-p;u	PQSTQEVSGAGRDGE-p;u	VKDPSPLYDMLRKNL-p;u	TYLQSRYYRAPEIIL-p;u	MMKVVQVYADTQEIN-p;u	SMPGNRLYVHPDSPN-p;u	EDPVTVEYITRYIAS-p;u	SSISTPHYEDIPFTR-p;u	DTDQLKLYEEPLSKL-p;u	EEGKEAGYADLDPYN-p;u	LTSPEELYRVFTTQE-p;u	QRAGRHEYALPLAPP-p;u	TDSIRDEYAFLQKKY-p;u	AYPATGPYGAPAGPL-p;u	GAPAPGVYPGPPSGP-p;u	LAPPEPEYATPIVER-p;u	SRRIAVEYSDSDDDS-p;u	GTVTRKGSTFRPMDT-p;u	SIYIPSSYVDSHHEY-p;u	HTVEAVAYAPKKELI-p;u	STAENAEYLRVAPQS-p;u	GIAVPDVYSACKRFE-p;u	SQSLTQIYALPEIPQ-p;u	YDLKLQEYQSAIKVE-p;u	EVAEHVQYMAELIER-p;u	KTKEGVLYVGSKTKE-p;u	FTEDELPYDDCVFGG-p;u	NGGSSLSYTNPAVAA-p;u	PPTHPGTSDSYSAPR-p;u	NTKGAEDYPDPPIPH-p;u	KKVSSTHYYLLPERP-p;u	VDSEGHLYTVPIREQ-p;u	ETRICKIYDSPCLPE-p;u	PAYYQGVYSRPVLNT-p;u	GMAAAGNYAWVNRSS-p;u	DSSKPAVYNYPEGAA-p;u	FPFEAEAYRNIEPVY-p;u	ADAEKPFYVNVEFHH-p;u	KGKKFLQYNRLQLSR-p;u	YVHVNATYVNVKCVA-p;u	LKKVVALYDYMPMNA-p;u	DVVDADEYLIPQQGF-p;u	LTRDETNYGIPQRAL-p;u	YTYNAGLYNPPYSAQ-p;u	GLVTTLHYPAPKCNK-p;u	MQQCDSPYVVKYYGS-p;u	IGTAEPDYGALYEGR-p;u	TLCGTPNYIAPEVLS-p;u	LVKGEGLYADPYGLL-p;u	AKLAEALYIADRKAR-p;u	QERPGNFYVSSESIR-p;u	RAIDFSPYLEPLGAP-p;u	ITSDMADYQQPLMIG-p;u	AEHEEDMYRAADEIE-p;u	LHSEPPVYANLSNFN-p;u	RLGHCHTYWAVSEEL-p;u	HEETPVRYSSSEVNH-p;u	LQADSAEYAQPLVGG-p;u	YPAEDSTYDEYENDL-p;u	AIPSNTDYPGPHSFD-p;u	HPQAASIYQSSEMKG-p;u	DRRFRGRYRSPYSGP-p;u	EDEIYNVYDQAWRGG-p;u	AYQSITHYRPVSASR-p;u	ITGPEYATPIIMDMS-p;u	VDPGERLYDLNMPAY-p;u	AKVEFGVYESGPRKS-p;u	LPITGPEYATPIIMD-p;u	YRARVANYQRDGPMC-p;u	DLNNGKFYVGVCAFV-p;u	QEVAPVQYNIVEQNK-p;u	SGLSMSSYSVPRTPD-p;u	LPAQIIEYYNPSGPP-p;u	NGMNQQAYAYPATAA-p;u	YPFARHQSAEFTISY-p;u	SDKYGLGYQLCDNSV-p;u	TTVLQADSAEYAQPL-p;u	KQPIPAAYNRYDQER-p;u	ELDSKLNYKPPPQKS-p;u	VLQSLHKYQPRLHIV-p;u	VAPEVINYEPIGYAT-p;u	VYTNLSSYSPASASS-p;u	GQEVYHAYAEPLPIT-p;u	QLPDNEPYIFKVFAE-p;u	KPEQQMMYAGSKNRL-p;u	QTDPSGTYHAWKANA-p;u	QHMQQQVYAQKHQQL-p;u	GSLPEFYYRPPRPPK-p;u	VESLESLYFTPIPAR-p;u	STDAGGHYDCPQRAG-p;u	QKRVPNAYDKTALAL-p;u	CGGARICYIFHETFG-p;u	ETLVSLDYAISKPEV-p;u	KAVDHEETPVRYSSS-p;u	HAATRPDYISWGTQE-p;u	SEPVKDPYVMFPQNA-p;u	APTICFVYQDPQGRH-p;u	AVSPMSYYQRPFSPS-p;u	AGPLIVPYNLPLPGG-p;u	KSSRKSEYLLPVAPS-p;u	QNAVRLHYGLPVVVK-p;u	RNEGVATYAAAVLFR-p;u	PDDDTDMYNTPYTYN-p;u	IIQHCSNYSTQELLR-p;u	PVYNQPVYNQPVGAA-p;u	GANRVVIYDPDWNPS-p;u	QPPPLVGTYNTLLSR-p;u	SPAGRSIYNSFYVYC-p;u	LNGQPIQYARSTCEA-p;u	AGGEDEIYNVYDQAW-p;u	TDCYSNEYSSKCQEC-p;u	SRIGDELYLEPLEDG-p;u	KTEEAIIYSYGFATI-p;u	RRPGWVEYFIAALRG-p;u	PARPDITYQEPQGTQ-p;u	KIPQDGDYEFLKSWT-p;u	AHASDEIYEIMQKCW-p;u	RGRYRSPYSGPKFNS-p;u	PKRHTVLYISPPPED-p;u	IYRKEPLYAAFPGSH-p;u	NSPGQEVYHAYAEPL-p;u	KVSSTHYYLLPERPP-p;u	PRHSGPQYSMMQPHL-p;u	HASDVTDYSYPATPN-p;u	IGAGKGKYYAVNFPM-p;u	SGLGGTKYISFEERQ-p;u	PSGQPTPYATTQLIQ-p;u	QISEGVEYIHKQGIV-p;u	MSDPGVSYRTREEIQ-p;u	SDEDDEVYQVTVYQA-p;u	ASPEGQDYLKGMAAA-p;u	ARRLCDLYYINSPEL-p;u	LNCFCDLYAKKCAGC-p;u	ETPVRYSSSEVNHLS-p;u	STSSSIIYSSQEDVK-p;u	TFSAQSGYRVPGPQP-p;u	HPGTSDSYSAPRDCL-p;u	IPTSAPVYQQPQQQP-p;u	NDTGSRYYKEIPLSE-p;u	SPPDYSEYMTGKKLP-p;u	LKYVQHTYRTGVKVD-p;u	HIRTVPLYESPRKIC-p;u	AETSKLIYDFIEDQG-p;u	ASKIRSGYFDERYVL-p;u	QKLDLITSDMADYQQ-p;u	ISGRKLFYVHYIDFN-p;u	PFAEDKTYKYICRNF-p;u	MEEAPESYKNVTDVV-p;u	VGAQDGDYQRPHSAQ-p;u	AKMLDHEYTTKEIFR-p;u	TPGAANLYQVFIKYK-p;u
KINASE-iKiP_ZAP70	n=66|Q9Y6N7-6.Y.1014|Q07157-2.Y.669|Q07157-2.Y.1115|O60934.Y.679|O60610-2.Y.365|P43243.Y.773|P56945-6.Y.280|O43237-2.Y.107|Q9H6Z4-3.Y.47|P51149.Y.183|Q8TA86.Y.142|Q05682-5.Y.154|Q9NYF8-3.Y.381|Q9Y450-2.Y.58|E9PLY5.Y.23|Q13435.Y.371|O15027-5.Y.311|P45973.Y.20|Q96I25.Y.214|Q96I25.Y.194|Q9BVA0.Y.382|Q92785.Y.172|O00148.Y.13|O00264.Y.180|O15357.Y.1135|O43719.Y.650|O75976-2.Y.1129|P04920-2.Y.59|P07195.Y.240|P08238.Y.484|P08238.Y.485|P11274-2.Y.246|P18583-6.Y.1790|P20020-6.Y.1093|P26640.Y.280|P32929-2.Y.60|P35606-2.Y.765|P43403.Y.87|P43403.Y.397|P43403.Y.198|P43403.Y.204|P43403.Y.292|P50402.Y.94|P50402.Y.95|P55081.Y.276|Q01082.Y.1730|Q12874.Y.479|Q14247.Y.141|Q15654.Y.123|Q15691.Y.268|Q32MZ4-3.Y.541|Q5JSZ5.Y.1141|Q5SW79.Y.532|Q7L9L4.Y.26|Q8N0X7.Y.628|Q96CW6.Y.300|Q96IZ0.Y.177|Q99459.Y.511|Q99459.Y.459|Q9C0C2.Y.897|Q9H1E3.Y.26|Q9P0J1.Y.381|Q9P2B7-2.Y.292|Q9Y3S2.Y.315|Q9Y490.Y.127|Q9Y5A9.Y.37	QEVAPVQYNIVEQNK-p;u	AREEPDIYQIAKSEP-p;u	SKQYFEQYSRSYEQV-p;u	PSGINDDYGQLKNFK-p;u	EQGEEDSYDLKGRLD-p;u	SDENKDDYTIPDEYR-p;u	AQPEQDEYDIPRHLL-p;u	FVKDFQDYMEPEEGC-p;u	SDREDGNYCPPVKRE-p;u	QETEVELYNEFPEPI-p;u	VAHEDPMYDIIRDNK-p;u	SESRQERYEIEETET-p;u	EDQEALDYFSDKESG-p;u	EPVEEYDYEDLKESS-p;u	EKEFVQAYEDVLERY-p;u	AADVEIEYVTEEPEI-p;u	SPSDQFRYGPLPGPA-p;u	SSEDEEEYVVEKVLD-p;u	AAIPPPVYEEQDRPR-p;u	ELPRDFPYEEDSRPR-p;u	EIQNAEDYNEIFQPK-p;u	DDLDDEDYEEDTPKR-p;u	VENDLLDYDEEEEPQ-p;u	EGEEPTVYSDEEEPK-p;u	KTLSEVDYAPAGPAR-p;u	DEKEDEEYADEKGLE-p;u	DTEEETLYSSKH___-p;u	YGEEDFEYHRQSSHH-p;u	KMVVESAYEVIKLKG-p;u	KETQKSIYYITGESK-p;u	ETQKSIYYITGESKE-p;u	SCGVDGDYEDAELNP-p;u	SSEEKDDYEIFVKVK-p;u	NAFRSSLYEGLEKPE-p;u	RDPGVITYDLPTPPG-p;u	GQHSGFEYSRSGNPT-p;u	SLADPTEYENLFPGL-p;u	PAELCEFYSRDPDGL-p;u	MHQLDNPYIVRLIGV-p;u	PRKEQGTYALSLIYG-p;u	TYALSLIYGKTVYHY-p;u	DTLNSDGYTPEPARI-p;u	SKGYNDDYYEESYFT-p;u	KGYNDDYYEESYFTT-p;u	DENDEEEYEAWKVRE-p;u	SHELGQDYEHVTMLQ-p;u	QPDTEEEYEDSSGNV-p;u	QSAVGFEYQGKTEKH-p;u	RRPDRQAYEPPPPPA-p;u	PQEEQEEY_______-p;u	DVKKELTYQNTDLSE-p;u	THSEGSEYEELPKRR-p;u	GVDDNQDYNRPVINE-p;u	IPEGSHQYELLKHAE-p;u	GHTLLEDYQIVDNSQ-p;u	DVQKEFGYDSPHDLD-p;u	AAECLDEYEDDEAGQ-p;u	EREIDDTYIEDAADV-p;u	PEDGMADYSDPSYVK-p;u	KRDSLGAYASQDANE-p;u	SDDADEDYGRDSGPP-p;u	DQLNDNEYTKFIPPN-p;u	ENVSQEIYEDVEDLK-p;u	YASGYAHYEEQEN__-p;u	GITNHDEYSLVRELM-p;u	NDDDFEPYLSPQARP-p;u
KINASE-iKiP_ZAK	n=96|P21127.S.283|P51532-5.S.1349|P61956-2.S.28|P83731.S.7|Q9NYL2-2.S.339|Q9NYF8-3.S.196|Q99590-2.S.743|Q14157-4.S.845|Q9UHA3.S.68|P13073.S.72|P35637-2.S.461|P84098.S.13|Q07020.S.130|P25705-3.S.65|O15371-2.S.256|O75533.S.322|O75822-3.S.20|P04040.S.517|P04075.S.354|P04792.S.176|P07237.S.88|P0DN76.S.7|P10809.S.67|P16989.S.204|P23396.S.35|P26373.S.109|P29401.S.3|P35579.S.1713|P35579.S.1916|P38159-2.S.267|P47914.S.142|P51858.S.83|P52948-6.S.683|P60174-1.S.97|P60174-1.S.204|P61978-3.S.396|P62857.S.61|P62857.S.39|P63313.S.12|P67809.S.165|Q13283.S.253|Q14978-3.S.638|Q14978-3.S.644|Q15365.S.111|Q27J81-2.S.1201|Q7Z417.S.655|Q7Z4V5.S.399|Q8WXX5.S.215|Q92522.S.2|Q96CT7.S.141|Q9NX55.S.65|Q9NZZ3-2.S.86|Q9P206.S.93|Q9UKY7.S.8|Q9UQ35.S.1401|Q9UQ35.S.854|Q9UQ35.S.864|Q9UQ80.S.383|Q9Y2B0.S.74|Q9Y2W1.S.232|P09234.T.11|Q9NP97.T.67|Q9NYL2-2.T.323|Q9NYL2-2.T.328|Q9Y520-4.T.1244|Q07866.T.462|P23588.T.205|Q05682-5.T.80|Q9NYF8-3.T.188|Q16630-3.T.331|Q07020.T.122|P62280.T.6|O43290.T.430|O60869-2.T.10|O75822-3.T.33|P04040.T.511|P04083.T.227|P04792.T.180|P0DN76.T.11|P0DPH8.T.82|P10809.T.61|P15531.T.7|P16989.T.366|P22626.T.140|P30086.T.101|P35579.T.1313|P52292.T.73|P52948-6.T.687|P62899.T.119|Q14677-3.T.215|Q27J81-2.T.1206|Q9BRP8.T.121|Q9H444.T.103|Q9UQ35.T.1655|Q9Y230.T.3|Q9Y230.T.7	LSDLQDISDSERKTS-p;u	KEVDYSDSLTEKQWL-p;u	KVAGQDGSVVQFKIK-p;u	_MKVELCSFSGYKIY-p;u	LPLAARMSEESYFES-p;u	FEHDPSESIDEFNKS-p;u	RNENSGNSWNKNFGS-p;u	PLTGRDGSLASNPYS-p;u	KELTVDNSFEFEKRR-p;u	KEKASWSSLSMDEKV-p;u	PGGGPGGSHMGGNYG-p;u	LQKRLASSVLRCGKK-p;u	FDQLALDSPKGCGTV-p;u	RILGADTSVDLEETG-p;u	PPQDEGNSFNSPRNL-p;u	RTDRGGDSIGETPTP-p;u	SWDADAFSVEDPVRK-p;u	HTFVQSGSHLAAREK-p;u	GQAGAAASESLFVSN-p;u	MPKLATQSNEITIPV-p;u	KVDATEESDLAQQYG-p;u	_MAEYLASIFGTEKD-p;u	RTVIIEQSWGSPKVT-p;u	EEEGSGSSEGFDPPA-p;u	ELAEDGYSGVEVRVT-p;u	RRNKSTESLQANVQR-p;u	_____MESYHKPDQQ-p;u	LADEIANSSGKGALA-p;u	AMNREVSSLKNKLRR-p;u	SDHPSGGSYRDSYES-p;u	AQAAAPASVPAQAPK-p;u	PNKRKGFSEGLWEIE-p;u	NKHSNSNSVDDTIVA-p;u	TWVVLGHSERRHVFG-p;u	VSDAVAQSTRIIYGG-p;u	IRHESGASIKIDEPL-p;u	DVLTLLESEREARRL-p;u	VEFMDDTSRSIIRNV-p;u	PDMGEIASFDKAKLK-p;u	YQQNYQNSESGEKNE-p;u	LRTFSWASVTSKNLP-p;u	EEEIEVDSRVADNSF-p;u	DSRVADNSFDAKRGA-p;u	VPATQCGSLIGKGGC-p;u	SEDAVTDSSGSGTLP-p;u	ERNDSWGSFDLRAAI-p;u	GPPSSSDSEPEAELE-p;u	GLDEGVDSLKAAIQS-p;u	______MSVELEEAL-p;u	RRVLEEGSVEARTIE-p;u	SNLETAMSVIGDRRS-p;u	RDNLAQQSFNMEQAN-p;u	WDHGDTQSIQSSRTG-p;u	MAETEERSLDNFFAK-p;u	AGMSSNQSISSPVLD-p;u	GTPPRQGSITSPQAN-p;u	SPQANEQSVTPQRRS-p;u	KTAENATSGETLEEN-p;u	VEVPYARSEAHLTEL-p;u	DATYGTGSASRASAV-p;u	FYCDYCDTYLTHDSP-p;u	IDPQNDLTFLRIRSK-p;u	KMWEQKLTEQSNTPL-p;u	KLTEQSNTPLLLPLA-p;u	RQREESETRSESSDF-p;u	ACKVDSPTVTTTLKN-p;u	DWRARPATDSFDDYP-p;u	AKTTTTNTQVEGDDE-p;u	SQEEPKDTFEHDPSE-p;u	PPGREMDTARTPLSE-p;u	RAGGKILTFDQLALD-p;u	__MADIQTERAYQKQ-p;u	LLPLGDQTQDGDFGS-p;u	ESDWDTVTVLRKKGP-p;u	RKVGGGGTAGGDRWE-p;u	KPKNAIHTFVQSGSH-p;u	VFNTILTTRSYPQLR-p;u	ATQSNEITIPVTFES-p;u	YLASIFGTEKDKVNC-p;u	VDEVRTGTYRQLFHP-p;u	TMGPKGRTVIIEQSW-p;u	_MANCERTFIAIKPD-p;u	TENPAPPTQQSSAE_-p;u	EEYGKIDTIEIITDR-p;u	GNDISSGTVLSDYVG-p;u	LESQLQDTQELLQEE-p;u	ENRNNQGTVNWSVDD-p;u	NSNSVDDTIVALNMR-p;u	TTFKNLQTVNVDEN_-p;u	IGSTIDDTISKFRRK-p;u	TDSSGSGTLPRARGR-p;u	DKVSLEETAQLPSAP-p;u	LENANTNTEVLKNMG-p;u	SPEGSSSTESSPEHP-p;u	_____MATVTATTKV-p;u	_MATVTATTKVPEIR-p;u
KINASE-iKiP_YES1	n=90|P25787.Y.57|Q93052.Y.317|Q13017-2.Y.1109|P21127.Y.449|O60610-2.Y.365|P49023.Y.88|P56945-6.Y.280|Q01844-6.Y.222|Q8WVV9-2.Y.34|P48643.Y.274|O60716.Y.257|Q9NX40.Y.199|O75369-7.Y.1407|O75369-7.Y.146|O75369-7.Y.150|P23588.Y.316|Q9Y450-2.Y.58|Q13435.Y.371|O15027-5.Y.1161|P00813.Y.249|O15320-8.Y.423|Q01433-2.Y.116|Q96I25.Y.214|P53041.Y.313|Q8IV50-2.Y.117|P39687.Y.148|Q9UHR5-2.Y.149|P07947.Y.426|P07947.Y.159|P07947.Y.446|P07947.Y.32|P37198.Y.422|O00151.Y.306|O43491.Y.623|O60927.Y.64|O75794.Y.301|O75976-2.Y.1129|P02545-6.Y.45|P02545-6.Y.211|P05023.Y.684|P06239.Y.394|P07195.Y.240|P08670.Y.53|P08670.Y.61|P09769.Y.180|P12814-2.Y.511|P14324-2.Y.51|P18615.Y.367|P19338.Y.462|P19838-3.Y.60|P20020-6.Y.1093|P21333-2.Y.1632|P23921.Y.232|P24666.Y.132|P24666.Y.143|P30040.Y.66|P50402.Y.161|P50402.Y.95|P53621.Y.579|P55957-2.Y.100|P58546.Y.21|P62633-2.Y.92|Q00534.Y.24|Q01804-5.Y.394|Q07065.Y.322|Q08AD1-2.Y.634|Q12874.Y.479|Q13546-2.Y.341|Q13642-1.Y.117|Q14126.Y.968|Q14677-3.Y.293|Q15149-4.Y.3225|Q15691.Y.268|Q16543.Y.298|Q5JSH3-2.Y.11|Q8TEW0-4.Y.1043|Q8N6N3.Y.132|Q8WUM4.Y.319|Q92598-3.Y.805|Q96CT7.Y.38|Q96DG6.Y.165|Q96F86.Y.225|Q9C0C2.Y.202|Q9H3P7.Y.492|Q9H6F5.Y.109|Q9NUQ9.Y.36|Q9P2B7-2.Y.292|Q9UHG3-2.Y.421|Q9UHR4.Y.380|Q9UQ35.Y.2693	KKQKSILYDERSVHK-p;u	RNDSDPTYGQQGHPN-p;u	KGYSDEIYVVPDDSQ-p;u	NRIEEGTYGVVYRAK-p;u	EQGEEDSYDLKGRLD-p;u	PQSSSPVYGSSAKTS-p;u	AQPEQDEYDIPRHLL-p;u	HPSSMGVYGQESGGF-p;u	TEEGEIDYSAEEGEN-p;u	DVTSVEDYKALQKYE-p;u	APSRQDVYGPQPQVR-p;u	PKRKNITYEELRNKN-p;u	HDNKDGTYAVTYIPD-p;u	DSDKNKTYSVEYLPK-p;u	NKTYSVEYLPKVTGL-p;u	SWSSRDDYSRDDYRR-p;u	EPVEEYDYEDLKESS-p;u	AADVEIEYVTEEPEI-p;u	PDPHRDPYGEEVDRR-p;u	TLEDQALYNRLRQEN-p;u	ELLEKDPYALDVPNT-p;u	SDSDLQLYKEQGEGQ-p;u	AAIPPPVYEEQDRPR-p;u	TDNMNQIYGFEGEVK-p;u	SRDEESPYATSLYHS-p;u	QLTYLDGYDRDDKEA-p;u	EFRNPSIYEKLIQFC-p;u	RLIEDNEYTARQGAK-p;u	SIQAEEWYFGKMGRK-p;u	TAPEAALYGRFTIKS-p;u	VSTSVSHYGAEPTTV-p;u	KEQSGTIYLQHADEE-p;u	FFVEDQIYCEKHARE-p;u	RVEGDNIYVRHSNLM-p;u	SSKCCCIYEKPRAFG-p;u	VTVQPSPYLSYRLPK-p;u	DTEEETLYSSKH___-p;u	LNDRLAVYIDRVRSL-p;u	LDFQKNIYSEELRET-p;u	QLDDILKYHTEIVFA-p;u	RLIEDNEYTAREGAK-p;u	KMVVESAYEVIKLKG-p;u	PSTSRSLYASSPGGV-p;u	ASSPGGVYATRSSAV-p;u	SETTKGAYSLSIRDW-p;u	LETIDQLYLEYAKRA-p;u	RLKEVLEYNAIGGKY-p;u	DKRTQIVYSDDVYKE-p;u	DGRSISLYYTGEKGQ-p;u	PVVSDAIYDSKAPNA-p;u	NAFRSSLYEGLEKPE-p;u	DEIPFSPYRVRAVPT-p;u	DDSIEGIYDTLKQCA-p;u	QLIIEDPYYGNDSDF-p;u	DSDFETVYQQCVRCC-p;u	KFDTQYPYGEKQDEF-p;u	MYGRDSAYQSITHYR-p;u	KGYNDDYYEESYFTT-p;u	RVKGNNVYCLDRECR-p;u	LAPQWEGYDELQTDG-p;u	DLDEVKDYVAKGEDV-p;u	REREQCCYNCGKPGH-p;u	AEIGEGAYGKVFKAR-p;u	IEESRLLYEIQNRDE-p;u	QTMESDIYTEVRELV-p;u	ASKFLQDYDIRTGNT-p;u	QPDTEEEYEDSSGNV-p;u	DEANYHLYGSRMDRQ-p;u	AGDQNVEYKGTVWHK-p;u	LIVTERVYAPASTLV-p;u	DLGAAAHYTGDKASP-p;u	RARQEELYSELQARE-p;u	PQEEQEEY_______-p;u	GLDPVEVYESLPEEL-p;u	ESDTEEFYDAPEDVH-p;u	RQARERDYAEIQDFH-p;u	AIKWSNIYEDNGDDA-p;u	KKDNDFIYHDRVPDL-p;u	PHQNGECYPNEKNSV-p;u	QKELEDAYWKDDDKH-p;u	VKDSEDIYNLKNPTL-p;u	VFEEIDTYERRSGTR-p;u	SRYGPRTYGTTTAPR-p;u	RDCHEEVYAGSHQYP-p;u	SPQRQPEYSPESPRC-p;u	TESEKEIYNQVNVVL-p;u	ENVSQEIYEDVEDLK-p;u	MIDQDGLYEKLKTEL-p;u	EEKDGWLYGEHDVSK-p;u	RDSRSLSYSPVERRR-p;u
KINASE-iKiP_WNK3	n=36|P08865.S.2|Q9UKV3-5.S.388|P29692.S.70|P35221.S.668|P39687.S.96|Q9Y5M8.S.257|P61254.S.9|O14974-4.S.853|O60664-4.S.163|O95218-2.S.310|P04040.S.515|P04920-2.S.51|P05783.S.305|P08758.S.116|P14625.S.551|P19338.S.580|P26373.S.97|P35579.S.1916|P60174-1.S.106|P62906.S.2|P62906.S.3|Q00839-2.S.248|Q14247.S.345|Q15417-3.S.213|Q6Y7W6.S.189|Q7Z4V5.S.396|Q9BXS6-4.S.347|Q9UHV9.S.22|Q9UNZ2.S.192|Q9H6Z4-3.T.295|P29692.T.73|P04040.T.511|P08758.T.111|P16989.T.366|P51116.T.610|Q9UNZ2.T.73	______MSGALDVLQ-p;u	KEKSKSPSPPRLTED-p;u	GSSGPGASSGTSGDH-p;u	DQLIAGQSARAIMAQ-p;u	NLTHLNLSGNKIKDL-p;u	GGRGDVGSADIQDLE-p;u	KFNPFVTSDRSKNRK-p;u	LGRSGSYSYLEERKP-p;u	VVTGGVQSVMGSRLG-p;u	TRSRSPESQVIGENT-p;u	AIHTFVQSGSHLAAR-p;u	GGEEPGRSYGEEDFE-p;u	ELRRTVQSLEIDLDS-p;u	VLTEIIASRTPEELR-p;u	SSRKEAESSPFVERL-p;u	TLFVKGLSEDTTEET-p;u	VARTIGISVDPRRRN-p;u	AMNREVSSLKNKLRR-p;u	RRHVFGESDELIGQK-p;u	______MSSKVSRDT-p;u	_____MSSKVSRDTL-p;u	YIEENKYSRAKSPQP-p;u	VPVEAVTSKTSNIRA-p;u	VASQKGMSVYGLGRQ-p;u	FEEGGPTSVGRKHEF-p;u	RGRGPPSSSDSEPEA-p;u	PVFDLKASLSRPLNY-p;u	GAGKGAVSAEQVIAG-p;u	KLWKSGFSLDNGELR-p;u	ESSSQEATPEKESLA-p;u	GPGASSGTSGDHGEL-p;u	KPKNAIHTFVQSGSH-p;u	GTNEKVLTEIIASRT-p;u	TENPAPPTQQSSAE_-p;u	SGDRQPVTVADYISR-p;u	APSDNRVTSFRDLIH-p;u
KINASE-iKiP_WNK2	n=25|Q01105-3.S.141|P08865.S.2|P29692.S.70|P35221.S.668|Q9Y5M8.S.257|O94903.S.244|P04083.S.170|P05783.S.305|P07384.S.474|P07814.S.880|P31939-2.S.201|P46776.S.106|P49840.S.278|P60174-1.S.106|Q00839-2.S.780|Q15185.S.82|Q6Y7W6.S.189|P29323-2.T.601|P08758.T.8|P54762-5.T.160|Q16513-3.T.910|Q6Y7W6.T.188|P29323-2.Y.602|P54762-5.Y.155|P54762-5.Y.161	NESGDPSSKSTEIKW-p;u	______MSGALDVLQ-p;u	GSSGPGASSGTSGDH-p;u	DQLIAGQSARAIMAQ-p;u	GGRGDVGSADIQDLE-p;u	STNVRIGSTIFGERD-p;u	DLAKDITSDTSGDFR-p;u	ELRRTVQSLEIDLDS-p;u	ANASRARSEQFINLR-p;u	IPGQPPLSQSSDSSP-p;u	KQYSKGVSQMPLRYG-p;u	PIIDVVRSGYYKVLG-p;u	VRGEPNVSYICSRYY-p;u	RRHVFGESDELIGQK-p;u	NRGYKNQSQGYNQWQ-p;u	CCLRKGESGQSWPRL-p;u	FEEGGPTSVGRKHEF-p;u	KIYIDPFTYEDPNEA-p;u	MAQVLRGTVTDFPGF-p;u	KIYIDPFTYEDPNEA-p;u	TSEAPILTPPREPRI-p;u	NFEEGGPTSVGRKHE-p;u	IYIDPFTYEDPNEAV-p;u	GSPGMKIYIDPFTYE-p;u	IYIDPFTYEDPNEAV-p;u
KINASE-iKiP_WNK1	n=33|O60841.S.183|P49368-2.S.214|Q9UKV3-5.S.328|Q13428-6.S.1372|P29692.S.70|Q9H4A3-2.S.15|Q9H4A3-2.S.19|Q9H4A3-2.S.382|P35221.S.668|Q9Y5M8.S.257|P84098.S.13|O95218-2.S.310|P00558-2.S.387|P04920-2.S.51|P09429.S.121|P14625.S.551|P16989.S.370|P26373.S.97|P47914.S.142|P62241.S.159|P62906.S.3|P67809.S.167|Q00839-2.S.780|Q6Y7W6.S.189|Q7Z4V5.S.396|Q8NC51.S.391|Q8NC51.S.394|Q8NC51.S.243|Q9BX40.S.349|Q9BXS6-4.S.347|P08758.T.8|P47914.T.151|P51116.T.610	ERSRINSSGESGDES-p;u	LEYKKGESQTDIEIT-p;u	DERPKTRSQEQEVLE-p;u	KGKGSLGSQGAKDEP-p;u	GSSGPGASSGTSGDH-p;u	KQSSTPGSLFLSPPA-p;u	TPGSLFLSPPAPAPK-p;u	KRASFAKSVIGTPEF-p;u	DQLIAGQSARAIMAQ-p;u	GGRGDVGSADIQDLE-p;u	LQKRLASSVLRCGKK-p;u	TRSRSPESQVIGENT-p;u	LPGVDALSNI_____-p;u	GGEEPGRSYGEEDFE-p;u	KGEHPGLSIGDVAKK-p;u	SSRKEAESSPFVERL-p;u	APPTQQSSAE_____-p;u	VARTIGISVDPRRRN-p;u	AQAAAPASVPAQAPK-p;u	RKKNAKISSLLEEQF-p;u	_____MSSKVSRDTL-p;u	QNYQNSESGEKNEGS-p;u	NRGYKNQSQGYNQWQ-p;u	FEEGGPTSVGRKHEF-p;u	RGRGPPSSSDSEPEA-p;u	RGSRTDKSSASAPDV-p;u	RTDKSSASAPDVDDP-p;u	KYIQKQISYNYSDLD-p;u	NTETFGVSGRFLRGR-p;u	PVFDLKASLSRPLNY-p;u	MAQVLRGTVTDFPGF-p;u	PAQAPKRTQAPTKAS-p;u	SGDRQPVTVADYISR-p;u
KINASE-iKiP_WEE1	n=7|Q9BUJ2-3.Y.68|P51991-2.Y.351|O15357.Y.190|P14625.Y.677|P21333-2.Y.1632|P67809.Y.158|Q1KMD3.Y.215	ITRQNQFYDTQVIKQ-p;u	SGGGSGGYGSRRF__-p;u	HDYLKGSYGLDLEAV-p;u	GKDISTNYYASQKKT-p;u	DEIPFSPYRVRAVPT-p;u	RRGPPRNYQQNYQNS-p;u	DEHGRAYYEFREEAY-p;u
KINASE-iKiP_VRK2	n=7|Q13765.S.132|Q86Y07-4.S.278|Q86Y07-4.S.288|P16403.T.4|P16989.T.366|Q86Y07-4.T.279|Q8IWS0-5.T.324	EAKIEDLSQQAQLAA-p;u	NNEAAQESTRRRQKY-p;u	RRQKYQESQEPLNEV-p;u	____MSETAPAAPAA-p;u	TENPAPPTQQSSAE_-p;u	NEAAQESTRRRQKYQ-p;u	EIDQQQLTQQQLNGN-p;u
KINASE-iKiP_VRK1	n=5|Q99986.S.376|P54105.S.102|Q99986.T.378|O75822-3.T.33|P60174-1.T.214	GVEDTEWSNTQTEEA-p;u	ADEEEEDSDDDVEPI-p;u	EDTEWSNTQTEEAIQ-p;u	RKVGGGGTAGGDRWE-p;u	IIYGGSVTGATCKEL-p;u
KINASE-iKiP_ULK3	n=123|Q4V328-4.S.635|P15374.S.126|Q14980.S.1229|Q14980.S.1149|Q14980.S.1792|Q14980.S.1750|P52272-2.S.579|P20810-6.S.380|O00571.S.83|O75122.S.1027|P49023.S.84|O43175.S.287|P62081.S.4|Q12888.S.507|P48444-2.S.165|P55769.S.118|Q00403.S.92|P99999.S.48|P61247.S.238|P49768-7.S.334|Q07866.S.524|P23588.S.406|P31943.S.161|P29692.S.162|P29692.S.71|Q5H9R7-4.S.642|Q9UGV2-3.S.246|P35221.S.655|P12268.S.416|P52565.S.148|M0QZM1.S.165|P46782.S.75|Q9UBC2-3.S.374|O43290.S.378|O43399.S.21|O43615.S.193|O43852.S.300|O60664-4.S.205|O60664-4.S.163|O75533.S.308|O75533.S.322|O94776.S.433|O95425-2.S.488|P00558-2.S.87|P04075.S.354|P04406.S.151|P05783.S.319|P05783.S.323|P06733.S.310|P06748-2.S.43|P07195.S.44|P07355.S.26|P08758.S.37|P09874.S.542|P11142.S.362|P13667.S.468|P14618.S.77|P21333-2.S.1081|P22626.S.324|P23921.S.780|P27797.S.195|P29401.S.439|P30041.S.186|P30101.S.163|P31327.S.537|P31942-4.S.167|P33176.S.950|P34897-3.S.27|P34897-3.S.31|P34897-3.S.396|P35579.S.1713|P40189-3.S.778|P42704.S.1029|P47712.S.724|P49589-3.S.388|P49736.S.170|P49792.S.3137|P49903-2.S.6|P53396.S.478|P54105.S.195|P54105.S.197|P55036.S.358|P55072.S.37|P55884.S.185|P60842.S.300|P61978-3.S.396|P62701.S.204|Q5VTE0.S.224|Q00839-2.S.59|Q01650.S.35|Q01804-5.S.945|Q01813.S.783|Q04446.S.75|Q12792.S.142|Q13085.S.1766|Q13263.S.417|Q13409-7.S.104|Q14566.S.324|Q16513-3.S.555|Q16513-3.S.567|Q5BKZ1.S.131|Q8TEW0-4.S.962|Q6PHR2-4.S.316|Q6PHR2-4.S.475|Q6PKG0-3.S.471|Q7KZF4.S.126|Q7Z2W4.S.494|Q7Z5K2.S.231|Q8N6T3.S.174|Q8N6T3.S.246|Q8N6T3.S.348|Q8NE71.S.105|Q8WWM7-6.S.272|Q99496.S.143|Q99613.S.754|Q9BXS6-4.S.347|Q9H3P7.S.316|Q9P206.S.96|Q15758-3.T.304|O60664-4.T.204|P50991.T.201|P55036.T.264|Q15365.T.229	TQTGDSSSISSFSYR-p;u	LKKFLEESVSMSPEE-p;u	RKNSLISSLEEEVSI-p;u	QADSLERSLEAERAS-p;u	PLESSLDSLGDVFLD-p;u	RTQPDGTSVPGEPAS-p;u	MGGGGGASFDRAIEM-p;u	ALEALSASLGTRQAE-p;u	SDSRGKSSFFSDRGS-p;u	NPYNYSDSISPFNKS-p;u	IHQQPQSSSPVYGSS-p;u	SCPHLGASTKEAQSR-p;u	____MFSSSAKIVKP-p;u	SPEDLGLSLTGDSCK-p;u	GETIMSSSMGKRTSE-p;u	QLKQQIQSIQQSIER-p;u	GKGTGAASFDEFGNS-p;u	TGQAPGYSYTAANKN-p;u	LHGEGSSSGKATGDE-p;u	AVQELSSSILAGEDP-p;u	EKRRSRESLNVDVVK-p;u	RPRERHPSWRSEETQ-p;u	EAFVQFASQEIAEKA-p;u	DDIDLFGSDNEEEDK-p;u	SSGPGASSGTSGDHG-p;u	TKETGWASFSEFTSS-p;u	RTHSTSSSLGSGESP-p;u	FDVRSRTSVQTEDDQ-p;u	KKYRGMGSLDAMDKH-p;u	KTDYMVGSYGPRAEE-p;u	INGGGGGSVPGIERM-p;u	IVERLTNSMMMHGRN-p;u	PGPDSSGSLGSGEFT-p;u	KLRLQAQSLSTVGPR-p;u	NKGLLSDSMTDVPVD-p;u	VKKEIDDSVLGQTGP-p;u	KYDLFVGSQATDFGE-p;u	ELARIATSLDGFDVA-p;u	VVTGGVQSVMGSRLG-p;u	RDTPGHGSGWAETPR-p;u	RTDRGGDSIGETPTP-p;u	LSRPEAQSLSPYTTS-p;u	TDYKFSSSIENSDSP-p;u	CANPAAGSVILLENL-p;u	GQAGAAASESLFVSN-p;u	LKIISNASCTTNCLA-p;u	SMRNLKASLENSLRE-p;u	LKASLENSLREVEAR-p;u	AWQKFTASAGIQVVG-p;u	DENEHQLSLRTVSLG-p;u	AISILGKSLADELAL-p;u	TPPSAYGSVKAYTNF-p;u	GLGTDEESILTLLTS-p;u	PDSGLEHSAHVLEKG-p;u	NGKELNKSINPDEAV-p;u	EVKDLGLSESGEDVN-p;u	NVARLNFSHGTHEYH-p;u	GPGLQGGSAGSPARF-p;u	KSGNFGGSRNMGGPY-p;u	NTAAMVCSLENRDEC-p;u	NSQVESGSLEDDWDF-p;u	EDLAMFRSVPTSTVF-p;u	VDWKDGDSVMVLPTI-p;u	IVGFFDDSFSEAHSE-p;u	GVKVLGTSVESIMAT-p;u	DNQGGYGSVGRMGMG-p;u	GGAFVQNSQPVAVRG-p;u	RGWTGQESLSDSDPE-p;u	GQESLSDSDPEMWEL-p;u	NTCPGDRSAITPGGL-p;u	LADEIANSSGKGALA-p;u	ERSKQVSSVNEEDFV-p;u	SLNSSSASTTEPDFQ-p;u	EYRRQNPSRCSVSLS-p;u	QEGEGDLSISADRLS-p;u	EDEEMIESIENLEDL-p;u	HDGTGGQSIYGDKFE-p;u	__MSTRESFNPESYE-p;u	KPAMPQDSVPSPRSL-p;u	LEGMLSQSVSSQYNM-p;u	GMLSQSVSSQYNMAG-p;u	AIRNAMGSLASQATK-p;u	EAINEDNSVVSLSQP-p;u	QEADGIDSVIVVDNV-p;u	HARDFTVSAMHGDMD-p;u	IRHESGASIKIDEPL-p;u	NRERHPGSFDVVHVK-p;u	TRKDGNASGTTLLEA-p;u	AMEPGNGSLDLGGDS-p;u	AAKSADGSAPAGEGE-p;u	VVSPGANSVDSRVQR-p;u	LEHVQPWSV______-p;u	KFSRGYESFGVHRCA-p;u	KKYLLSQSSPAPLTA-p;u	KRVSALNSVHCEHVE-p;u	AERPGTNSTGPAPMA-p;u	PMSPSSKSVSTPSEA-p;u	DEEQTAESIKNQMTV-p;u	LDIPGQDSETVFDIQ-p;u	DIQNDRNSILPKSQS-p;u	GRNQGGSSWEAPYSR-p;u	SSRSGRESVSTASDQ-p;u	GDSAAALSLYCKALD-p;u	DKEGLSESVRSSCTL-p;u	LPKGLSASLPDLDSE-p;u	NGENIAESLVAEGLA-p;u	ALVNDSLSDVTSTTS-p;u	EISPIKGSVRTGLFE-p;u	WLNDDLGSYQGAQGN-p;u	KASELGHSLNENVLK-p;u	RKSPSSDSWTCADTS-p;u	MERLKKLSVPTSDEE-p;u	GVKTTYDSSLSSYTV-p;u	NQQALSHSIEEGLKI-p;u	GDWKTCHSFIINEKM-p;u	PVFDLKASLSRPLNY-p;u	EVVVAGSSLPTSSKV-p;u	GDTQSIQSSRTGPDE-p;u	RGPAGDATVASEKES-p;u	AELARIATSLDGFDV-p;u	VIDPATATSVDLRDI-p;u	DDALLKMTISQQEFG-p;u	YSIQGQHTISPLDLA-p;u
KINASE-iKiP_TYRO3	n=92|Q00341.Y.358|Q16881.Y.163|Q07157-2.Y.1281|P52272-2.Y.64|Q9BUJ2-3.Y.68|P0DMV8-2.Y.556|P49327.Y.1047|P49023.Y.88|P30876.Y.845|Q99798.Y.42|Q99798.Y.45|P18124.Y.139|Q6NXT2.Y.41|P51149.Y.183|Q9Y520-4.Y.164|O15027-5.Y.311|O00233-2.Y.41|P00338.Y.10|P35250-2.Y.34|O15320-8.Y.439|Q01433-2.Y.116|Q96I25.Y.214|O15013-7.Y.1244|P06576.Y.418|Q06418.Y.849|P63241.Y.69|P62195-2.Y.113|Q9UHR5-2.Y.149|Q15758-3.Y.296|Q9H0W8-2.Y.147|O00151.Y.306|O15270.Y.557|O60763.Y.655|Q99880.Y.38|O60884.Y.54|O60927.Y.64|O75976-2.Y.1129|P02786.Y.20|P05556.Y.783|Q16778.Y.38|P07355.Y.30|P08621.Y.146|P08621.Y.219|P08670.Y.117|P09429.Y.16|P14625.Y.677|P18669.Y.92|P20020-6.Y.1093|P23381.Y.316|P26038.Y.116|P28074-3.Y.133|P29401.Y.4|P35579.Y.190|P35579.Y.193|P36578.Y.264|P40429.Y.71|P46776.Y.52|P47756-2.Y.232|P50991.Y.449|P58546.Y.21|P61586.Y.34|P62854.Y.62|P62937.Y.79|Q00839-2.Y.506|Q01082.Y.2039|Q01082.Y.777|Q01518.Y.43|Q01804-5.Y.373|Q08AD1-2.Y.634|Q14738-2.Y.548|Q16643.Y.163|Q86VP6-2.Y.6|Q8WX93.Y.1348|Q92734-2.Y.388|Q92734-2.Y.395|Q92900-2.Y.1107|Q92900-2.Y.947|Q99613.Y.148|Q9BZK7.Y.446|Q9H3P7.Y.492|Q9H6F5.Y.109|Q9H6T3.Y.90|Q9HC35.Y.226|Q9NZZ3-2.Y.94|Q9P258.Y.276|Q9P258.Y.283|Q9UEY8-2.Y.389|Q9UHR4.Y.380|Q9UQ35.Y.1049|Q9Y262-2.Y.36|Q9Y2X3.Y.428|Q9Y2Z0-2.Y.251	GQALTEVYAKANSFT-p;u	DLPKSYDYDLIIIGG-p;u	YYRKQLSYFDRRSFE-p;u	GGNRFEPYANPTKRY-p;u	ITRQNQFYDTQVIKQ-p;u	NPIISGLYQGAGGPG-p;u	GSAKHGLYLPTRVTA-p;u	PQSSSPVYGSSAKTS-p;u	QGMRHAIYDKLDDDG-p;u	SHFEPNEYIHYDLLE-p;u	EPNEYIHYDLLEKNI-p;u	MLRIVEPYIAWGYPN-p;u	GVKKPHRYRPGTVAL-p;u	QETEVELYNEFPEPI-p;u	KETNDDNYGPGPSLR-p;u	SPSDQFRYGPLPGPA-p;u	EAQIKANYDVLESQK-p;u	TLKDQLIYNLLKEEQ-p;u	APGSAGHYELPWVEK-p;u	FGREHSPYGPSPLGW-p;u	SDSDLQLYKEQGEGQ-p;u	AAIPPPVYEEQDRPR-p;u	RSEDSTIYDLLKDPV-p;u	NIVGSEHYDVARGVQ-p;u	GTPSDCRYILTPGGL-p;u	DIFTGKKYEDICPST-p;u	VALRNDSYTLHKILP-p;u	EFRNPSIYEKLIQFC-p;u	GNPLLKHYRGPAGDA-p;u	QRPTQPVYQIQNRGM-p;u	FFVEDQIYCEKHARE-p;u	RPFDETTYEETED__-p;u	HDNIVTHYKNMIREQ-p;u	KRSRKESYSVYVYKV-p;u	FKEISFAYEVLSNPE-p;u	SSKCCCIYEKPRAFG-p;u	DTEEETLYSSKH___-p;u	FGGEPLSYTRFSLAR-p;u	DTGENPIYKSAVTTV-p;u	KRSRKESYSIYVYKV-p;u	AYGSVKAYTNFDAER-p;u	RSGKPRGYAFIEYEH-p;u	GRDDTSRYDERPGPS-p;u	LNDRFANYIDKVRFL-p;u	PRGKMSSYAFFVQTC-p;u	GKDISTNYYASQKKT-p;u	WRLNERHYGGLTGLN-p;u	NAFRSSLYEGLEKPE-p;u	CAIDQDPYFRMTRDV-p;u	GILNDDIYCPPETAV-p;u	SGGAVNLYHVREDGW-p;u	____MESYHKPDQQK-p;u	NTKKVIQYLAYVASS-p;u	KVIQYLAYVASSHKS-p;u	FRKLDELYGTWRKAA-p;u	TNPSRGPYHFRAPSR-p;u	FDKYHPGYFGKVGMK-p;u	RSTLNEIYFGKTKDI-p;u	TLSGMESYCVRAFAD-p;u	DLDEVKDYVAKGEDV-p;u	KDQFPEVYVPTVFEN-p;u	EASVFDAYVLPKLYV-p;u	GTGGKSIYGEKFEDE-p;u	AAENPGKYNILGTNT-p;u	WLLGQEPYLSSREIG-p;u	SDVGHDEYSTQSLVK-p;u	SKAGAAPYVQAFDSL-p;u	HTSRESNYFGLSPEE-p;u	ASKFLQDYDIRTGNT-p;u	SELPQDVYTIKALEA-p;u	AEPVGTTYQKTDAAV-p;u	__MASASYHISNLLE-p;u	VRPSASRYAALSDQG-p;u	RPPFGQGYTQPGPGY-p;u	YTQPGPGYR______-p;u	TYQGERAYQHGGVTG-p;u	AIIPGSVYDRSSQGR-p;u	LRQKIRKYNRDFESH-p;u	TKHQEPVYSVAFSPD-p;u	RDCHEEVYAGSHQYP-p;u	SPQRQPEYSPESPRC-p;u	NRIKSYDYEAWAKLD-p;u	IINQEGEYIKMFMRG-p;u	FNMEQANYTIQSLKD-p;u	MDCKGNLYSFGCPEY-p;u	YSFGCPEYGQLGHNS-p;u	GYRTGYAYRHPLIRE-p;u	EEKDGWLYGEHDVSK-p;u	STPPGESYFGVSSLQ-p;u	DPKQDLAYERQYEQQ-p;u	HKSEVKTYDPSGDST-p;u	LYPSSSPYTRNWDKL-p;u
KINASE-iKiP_TYK2	n=10|P29353-5.S.212|P29597.Y.1054|Q9NP61-2.Y.388|P09382.Y.105|P32929-2.Y.60|P62191.Y.439|P98179.Y.127|Q01804-5.Y.373|Q7Z2W4.Y.299|Q9UQ35.Y.2693	RELFDDPSYVNVQNL-p;u	AVPEGHEYYRVREDG-p;u	KAISSDMYFGRQSQA-p;u	TVKLPDGYEFKFPNR-p;u	GQHSGFEYSRSGNPT-p;u	EGTPEGLYL______-p;u	SRPGGYGYGYGRSRD-p;u	HTSRESNYFGLSPEE-p;u	DLTRKFTYLGSQDRA-p;u	RDSRSLSYSPVERRR-p;u
KINASE-iKiP_TXK	n=36|P25787.Y.76|Q8N5P1.Y.76|P21127.Y.449|P49023.Y.88|Q9UDY2-3.Y.483|Q16555.Y.499|P30876.Y.845|P18124.Y.82|P09211.Y.64|Q8TA86.Y.142|C9JLW8.Y.41|Q99873-2.Y.175|Q9NVD7-2.Y.124|P06576.Y.418|Q9UHR5-2.Y.149|Q15717.Y.109|P62249.Y.82|O43491.Y.623|O75976-2.Y.1129|P08579.Y.10|P11413.Y.112|P18615.Y.367|P19838-3.Y.60|P23921.Y.232|P28074-3.Y.133|P42681.Y.420|P98179.Y.118|Q04446.Y.200|Q13151.Y.180|Q15149-4.Y.3225|Q5JTD0-4.Y.277|Q8IWW6-2.Y.243|Q96BY7.Y.264|Q99543.Y.90|Q9H3P7.Y.492|Q9Y2Z0-2.Y.245	TKHIGLVYSGMGPDY-p;u	RSKDYDVYSDNDICS-p;u	NRIEEGTYGVVYRAK-p;u	PQSSSPVYGSSAKTS-p;u	SPEDEAIYGPNTKMV-p;u	RGVPRGLYDGPVCEV-p;u	QGMRHAIYDKLDDDG-p;u	ARKAGNFYVPAEPKL-p;u	QDGDLTLYQSNTILR-p;u	VAHEDPMYDIIRDNK-p;u	EENVRFIYEAWQGVE-p;u	FPDRATLYVTAIEDR-p;u	KDLAEDLYDGQVLQK-p;u	NIVGSEHYDVARGVQ-p;u	EFRNPSIYEKLIQFC-p;u	VIKDANLYISGLPRT-p;u	GGHVAQIYAIRQSIS-p;u	RVEGDNIYVRHSNLM-p;u	DTEEETLYSSKH___-p;u	IRPNHTIYINNMNDK-p;u	NSYVAGQYDDAASYQ-p;u	DKRTQIVYSDDVYKE-p;u	PVVSDAIYDSKAPNA-p;u	DDSIEGIYDTLKQCA-p;u	SGGAVNLYHVREDGW-p;u	RYVLDDEYVSSFGAK-p;u	GYGSGRYYDSRPGGY-p;u	KPRSLRIYESHVGIS-p;u	AVPKEDIYSGGGGGG-p;u	RARQEELYSELQARE-p;u	SPLPNCTYATRQAIS-p;u	GRPDSPVYANLQELK-p;u	SWNPKIIYEPHPQLT-p;u	DWKNQDHYAVLGLGH-p;u	RDCHEEVYAGSHQYP-p;u	VADVKNLYPSSSPYT-p;u
KINASE-iKiP_TTBK1	n=268|O60841.S.113|P18621.S.111|Q14980.S.1229|Q9BWU0.S.60|O60271-4.S.251|O60271-4.S.254|Q13098-5.S.481|P20810-6.S.394|P20810-6.S.456|P20810-6.S.462|P21127.S.277|P21127.S.283|P49327.S.2198|P49327.S.1129|P23434.S.160|A0MZ66.S.473|P54578-2.S.193|Q8IYB3-2.S.872|O43847.S.96|P62826.S.150|P08865.S.138|P08865.S.75|P13798.S.185|Q9H6Y2.S.21|Q9Y520-4.S.1248|Q641Q2-2.S.375|Q13428-6.S.277|Q13428-6.S.85|Q13428-6.S.87|Q13428-6.S.88|P27816.S.5|P27816.S.643|P27816.S.440|Q05682-5.S.123|Q05682-5.S.128|Q14203-3.S.380|Q13765.S.191|Q13765.S.132|Q5H9R7-4.S.537|Q5H9R7-4.S.788|O00193.S.82|O00170.S.53|P11142.S.85|Q09161.S.33|P55209.S.10|P62873-2.S.31|P05388-2.S.242|Q99590-2.S.272|Q99590-2.S.273|Q6P996-3.S.688|Q6P996-3.S.695|P00441.S.99|P00441.S.103|P63241.S.15|P30622-2.S.1275|P61353.S.34|P25705-3.S.53|O00410-3.S.845|O00488.S.98|O00629.S.60|O14979-3.S.8|O43615.S.193|O43707.S.642|O43852.S.300|O60220.S.57|O60566.S.509|O60664-4.S.136|O60763.S.942|O60763.S.952|O75116.S.930|O75533.S.322|O75822-3.S.20|O94992.S.268|P04075.S.17|P04075.S.354|P04083.S.170|P04792.S.83|P06748-2.S.43|P06748-2.S.4|P07195.S.44|P07237.S.427|P07237.S.88|P07355.S.127|P07814.S.880|P08238.S.615|P08238.S.532|P08238.S.535|P08670.S.459|P08758.S.37|P08758.S.135|P09496-5.S.123|P09972.S.36|P09972.S.39|P0DPH8.S.287|P11137.S.913|P11142.S.544|P13667.S.468|P13667.S.470|P15531.S.125|P16989.S.369|P16989.S.370|P17812.S.578|P20042.S.105|P20290.S.201|P24534.S.141|P25205.S.704|P25205.S.711|P25788-2.S.243|P26639.S.702|P27816-5.S.803|P29401.S.280|P30050.S.165|P30086.S.54|P30101.S.474|P31327.S.1090|P31946.S.6|P31947-2.S.37|P31948.S.460|P31948.S.42|P33176.S.950|P35579.S.1304|P35579.S.1915|P35579.S.1892|P35606-2.S.758|P42224-2.S.640|P49321-4.S.439|P49589-3.S.388|P49736.S.170|P50454.S.149|P50502.S.75|P51858.S.83|P52292.S.88|P52597.S.107|P53396.S.459|P55060-3.S.366|P55072.S.37|P55957-2.S.122|P60709.S.365|P60842.S.300|P62136.S.11|P62241.S.159|P62258.S.210|P62633-2.S.114|P62701.S.223|P62753.S.6|P62851.S.74|P62854.S.54|P62854.S.57|P62857.S.61|P62937.S.51|P63167.S.14|P67809.S.313|P67809.S.167|P67809.S.174|P78371.S.143|Q02790.S.15|Q02952-3.S.780|Q02952-3.S.782|Q02952-3.S.546|Q07021.S.201|Q07021.S.205|Q12792.S.140|Q12792.S.142|Q12792.S.143|Q12874.S.483|Q13371.S.25|Q13442.S.176|Q13541.S.112|Q14247.S.282|Q14247.S.322|Q14257.S.146|Q14697.S.916|Q14978-3.S.638|Q14978-3.S.644|Q15021.S.1333|Q15185.S.113|Q15185.S.118|Q15424-2.S.79|Q32MZ4-3.S.547|Q5JTJ3-3.S.73|Q5SSJ5.S.6|Q6ZVX7.S.21|Q7KZF4.S.126|Q8NC51.S.202|Q8NC51.S.205|Q8NC51.S.394|Q8NDC0.S.6|Q8NHG7.S.46|Q8WU90.S.231|Q92769-3.S.392|Q92769-3.S.394|Q92973-2.S.331|Q96A49.S.313|Q96CT7.S.155|Q96ST2.S.554|Q99733.S.12|Q99733.S.309|Q99733.S.121|Q99733.S.125|Q9BSJ8.S.1086|Q9BTT0.S.104|Q9BZI7-2.S.166|Q9C0C2.S.1248|Q9C0C2.S.1371|Q9H1E3.S.144|Q9H1E3.S.113|Q9H1E3.S.14|Q9H3N1.S.247|Q9H4L7-2.S.146|Q9H4L7-2.S.152|Q9NX55.S.65|Q9NYL9.S.25|Q9UFW8.S.164|Q9UKY7.S.8|Q9Y266.S.285|Q9Y2B0.S.74|Q9Y2W1.S.939|P06703.S.46|P08133-2.T.353|P08133-2.T.359|P27816.T.11|P23588.T.205|P62873-2.T.29|P63241.T.17|O43707.T.69|O43852.T.172|O43852.T.177|O75506.T.29|P04075.T.119|P05198.T.279|P05198.T.281|P07900.T.624|P07919.T.63|P08238.T.616|P08238.T.637|P09496-5.T.127|P11021.T.648|P13861-2.T.104|P14618.T.454|P14649.T.101|P16989.T.158|P20042.T.111|P25786.T.207|P27348.T.30|P35579.T.1155|P51858.T.184|P52292.T.61|P62753.T.10|P62857.T.38|P62899.T.119|P67936.T.241|Q08J23-2.T.720|Q13033-2.T.293|Q14247.T.323|Q14257.T.137|Q15021.T.1331|Q16513-3.T.910|Q1ED39.T.308|Q1ED39.T.310|Q8WVC0-2.T.302|Q92973-2.T.327|Q99733.T.117|Q9BTT0.T.105|Q9BZI7-2.T.169|Q9NYL9.T.27|Q9UKY7.T.4|Q9Y3T9.T.678|P06703.T.43	QSFDDNDSEELEDKD-p;u	LKGLDVDSLVIEHIQ-p;u	RKNSLISSLEEEVSI-p;u	__MADILSQSETLAS-p;u	TSLKDELSDVSQGGS-p;u	KDELSDVSQGGSKAT-p;u	LTPANSQSRMSTNM_-p;u	EPELDLRSIKEVDEA-p;u	SELIDELSEDFDRSE-p;u	LSEDFDRSECKEKPS-p;u	MEERDLLSDLQDISD-p;u	LSDLQDISDSERKTS-p;u	SSKADEASELACPTP-p;u	HTEEGCLSERAALQE-p;u	SELDELMSEEAYEKY-p;u	KSLDPENSETELERI-p;u	DSVKETDSSSASAAT-p;u	EPKKETESEAEDNLD-p;u	EGRRGSLSNAGDPEI-p;u	NLQYYDISAKSNYNF-p;u	HQPLTEASYVNLPTI-p;u	IENPADVSVISSRNT-p;u	QTKALDVSASDDEIA-p;u	SDEEDPDSMEAPTRI-p;u	ESETRSESSDFEVVP-p;u	FDDEDEESDLFTEAP-p;u	SESSEEGSESEEEAP-p;u	VSDPISTSESSEEEE-p;u	DPISTSESSEEEEEA-p;u	PISTSESSEEEEEAE-p;u	___MADLSLADALTE-p;u	SLPAEEDSVLEKLGE-p;u	AEKVALSSETEVALA-p;u	DPTITDASLSLPSRR-p;u	DASLSLPSRRMQNDT-p;u	ERLQEELSQAESTID-p;u	VMSQANVSRAKAVRA-p;u	EAKIEDLSQQAQLAA-p;u	QQFDDGGSDEEDIWE-p;u	PSAPGDTSVNGPV__-p;u	KINEELESQYQQSMD-p;u	EGTVLDDSRARGKPM-p;u	FDDAVVQSDMKHWPF-p;u	ETEDHLESLICKVGE-p;u	DIDNKEQSELDQDLD-p;u	ACADATLSQITNNID-p;u	KVEAKEESEESDEDM-p;u	NEEKITESSLVEITE-p;u	EEKITESSLVEITEH-p;u	PHPEDDHSQVEGPES-p;u	SQVEGPESLR_____-p;u	KDGVADVSIEDSVIS-p;u	ADVSIEDSVISLSGD-p;u	ETGDAGASATFPMQC-p;u	EDERAQESQIDFLNS-p;u	KNIDDGTSDRPYSHA-p;u	TGTAEMSSILEERIL-p;u	YDEQVEESLQDEDDN-p;u	QLSVEPYSQEEAERA-p;u	HEDICEDSDIDGDYR-p;u	MEDMNEYSNIEEFAE-p;u	VKKEIDDSVLGQTGP-p;u	HALLEEQSKQQSNEH-p;u	KYDLFVGSQATDFGE-p;u	KPGPKLDSRAEACFV-p;u	NCCARETSLAENIWQ-p;u	DTVATQLSEAVDATR-p;u	EEEDELESGDQEDED-p;u	QEDEDDESEDPGKDL-p;u	DSEQLARSIAEEQYS-p;u	RTDRGGDSIGETPTP-p;u	SWDADAFSVEDPVRK-p;u	EFLQRDFSETYERYH-p;u	PEQKKELSDIAHRIV-p;u	GQAGAAASESLFVSN-p;u	DLAKDITSDTSGDFR-p;u	ALSRQLSSGVSEIRH-p;u	DENEHQLSLRTVSLG-p;u	____MEDSMDMDMSP-p;u	AISILGKSLADELAL-p;u	IVIAKMDSTANEVEA-p;u	KVDATEESDLAQQYG-p;u	GLGTDEDSLIEIICS-p;u	IPGQPPLSQSSDSSP-p;u	AQALRDNSTMGYMMA-p;u	LKEFDGKSLVSVTKE-p;u	FDGKSLVSVTKEGLE-p;u	GQVINETSQHHDDLE-p;u	GLGTDEESILTLLTS-p;u	VYEEEYGSSLEDDVV-p;u	FVNDIDESSPGTEWE-p;u	GILAADESVGSMAKR-p;u	AADESVGSMAKRLSQ-p;u	KAYHEQLSVAEITNA-p;u	RDLATDLSLIEVKLA-p;u	SSKNSLESYAFNMKA-p;u	EVKDLGLSESGEDVN-p;u	KDLGLSESGEDVNAA-p;u	HGSDSVESAEKEIGL-p;u	PAPPTQQSSAE____-p;u	APPTQQSSAE_____-p;u	SGSSSPDSEITELKF-p;u	VKDLKIESDVQEPTE-p;u	VENFDEASKNEAN__-p;u	PALVAKSSILLDVKP-p;u	PDAKDGDSYDPYDFS-p;u	SYDPYDFSDTEEEMP-p;u	SLKEEDESDDDNM__-p;u	VHGERTISETIERLQ-p;u	REAQTLDSQIQETN_-p;u	EIYSQIQSKKKILAT-p;u	GAVECPAS_______-p;u	KNRPTSISWDGLDSG-p;u	YEGGRELSDFISYLQ-p;u	IDRAEDRSIFSAVLD-p;u	__MTMDKSELVQKAK-p;u	VEKGEELSCEERNLL-p;u	KALDLDSSCKEAADG-p;u	PHNHVLYSNRSAAYA-p;u	GGAFVQNSQPVAVRG-p;u	SKLTKDFSALESQLQ-p;u	DAMNREVSSLKNKLR-p;u	EAQRANASRRKLQRE-p;u	VNQKAAESLADPTEY-p;u	PYTKKELSAVTFPDI-p;u	DSVLENKSLQENEEE-p;u	QEGEGDLSISADRLS-p;u	EDEEMIESIENLEDL-p;u	FADDFVRSSKQHYNC-p;u	DLKADEPSSEESDLE-p;u	PNKRKGFSEGLWEIE-p;u	IVKGINSSNVENQLQ-p;u	SGPNSADSANDGFVR-p;u	RTASFSESRADEVAP-p;u	EEAFEDNSEEYIRRD-p;u	EAINEDNSVVSLSQP-p;u	LGRIEADSESQEDII-p;u	SKQEYDESGPSIVHR-p;u	HARDFTVSAMHGDMD-p;u	SEKLNLDSIIGRLLE-p;u	RKKNAKISSLLEEQF-p;u	IAELDTLSEESYKDS-p;u	ADEQKCYSCGEFGHI-p;u	NSFATRLSNIFVIGK-p;u	__MKLNISFPATGCQ-p;u	LITPAVVSERLKIRG-p;u	AAAVRDISEASVFDA-p;u	VRDISEASVFDAYVL-p;u	DVLTLLESEREARRL-p;u	KGFGYKGSCFHRIIP-p;u	VIKNADMSEEMQQDS-p;u	ADPPAENSSAPEAEQ-p;u	QNYQNSESGEKNEGS-p;u	SGEKNEGSESAPEGQ-p;u	AAREALLSSAVDHGS-p;u	ATESGAQSAPLPMEG-p;u	TEVSKELSESQVHMM-p;u	VSKELSESQVHMMAA-p;u	SSTESTASEMQEEMK-p;u	GQEDEAESDIFSIRE-p;u	EAESDIFSIREVSFQ-p;u	GYKKYLLSQSSPAPL-p;u	KKYLLSQSSPAPLTA-p;u	KYLLSQSSPAPLTAA-p;u	EEEYEDSSGNVVNKK-p;u	SSSEDEDSDHEDKDR-p;u	LSGKRMQSLSLNK__-p;u	KRAGGEESQFEMDI_-p;u	VQSERQDSAAVGFDY-p;u	DRMDKNASTFEDVTQ-p;u	LDDAEEESFRKLHLK-p;u	GSPESRLSFQHDPET-p;u	EEEIEVDSRVADNSF-p;u	DSRVADNSFDAKRGA-p;u	QPLASTASDNDFVTP-p;u	WKDWEDDSDEDMSNF-p;u	DDSDEDMSNFDRFSE-p;u	PDEIEITSEGNKKTS-p;u	TYQNTDLSEIKEEEQ-p;u	EAGQFEPSETTAKS_-p;u	__MATDTSQGELVHP-p;u	MEADGPASLQELPPS-p;u	NGENIAESLVAEGLA-p;u	RHSGSDRSSFSHYSG-p;u	GSDRSSFSHYSGLKH-p;u	RTDKSSASAPDVDDP-p;u	__MSDEFSLADALPE-p;u	RGILDVQSVQEKRKK-p;u	EEKEDEISLEDLIER-p;u	IACDEEFSDSEDEGE-p;u	CDEEFSDSEDEGEGG-p;u	EDETIPDSEQDIRPR-p;u	TAVLEEDSADWEKEL-p;u	EDAIAVLSVAEEAAD-p;u	RDGGTFISDADDVVS-p;u	SFSDGVPSDSVEAAK-p;u	GESLDEDSEFTLASD-p;u	VEPTDAESEWHSENE-p;u	DAESEWHSENEEEEK-p;u	DLAETDLSQGVARWY-p;u	GNKIKDLSTVEALQN-p;u	EYRKFLESYATDNEK-p;u	VGEGGGHSQARESGV-p;u	EHGVGGVSQCPEPGL-p;u	LMEDDDDSDYGSSKK-p;u	MLMEDVGSEEEQEEE-p;u	NRKVVDYSQFQESDD-p;u	EADEEDVSEEEAESK-p;u	ARRNDDISELEDLSE-p;u	ISELEDLSELEDLKD-p;u	SNLETAMSVIGDRRS-p;u	DELLGNLSETELKQL-p;u	NENQLLNSQDC____-p;u	MAETEERSLDNFFAK-p;u	DLDSETRSMVEKMMY-p;u	VEVPYARSEAHLTEL-p;u	GEIEDDESGTENREE-p;u	QKELTIGSKLQDAEI-p;u	GLGTDEDTIIDIITH-p;u	DTIIDIITHRSNVQR-p;u	LSLADALTEPSPDIE-p;u	DWRARPATDSFDDYP-p;u	RKACADATLSQITNN-p;u	GDAGASATFPMQCSA-p;u	SHLRKAGTQIENIDE-p;u	KDGDLIATKEEFTAF-p;u	IATKEEFTAFLHPEE-p;u	QMQDKFQTMSDQIIG-p;u	GVVPLAGTNGETTTQ-p;u	QMEPKVVTDTDETEL-p;u	EPKVVTDTDETELAR-p;u	QALRDNSTMGYMAAK-p;u	RVSSRSHTEEDCTEE-p;u	QALRDNSTMGYMMAK-p;u	PDHPIVETLRQKAEA-p;u	IDESSPGTEWERVAR-p;u	PPTGEEDTAEKDEL_-p;u	RVSVCAETYNPDEEE-p;u	RAPIIAVTRNPQTAR-p;u	RALGQNPTNAEVLKV-p;u	GAEAANVTGPDGVPV-p;u	ESDVQEPTEPEDDLD-p;u	PAEQDLTTKNVSIGI-p;u	ATCMKAVTEQGAELS-p;u	LEDTLDSTAAQQELR-p;u	GEEKEAATLEVERPL-p;u	SSFPDDATSPLQENR-p;u	LNISFPATGCQKLIE-p;u	RVEFMDDTSRSIIRN-p;u	TTFKNLQTVNVDEN_-p;u	LHQTLDQTLNELNCI-p;u	EANSPDVTAGCDPAG-p;u	EGLAADLTDDPDTEE-p;u	RMDKNASTFEDVTQV-p;u	VIDFDENTALDDAEE-p;u	RYQPLASTASDNDFV-p;u	TSEAPILTPPREPRI-p;u	GDPWKEETDTDLEVV-p;u	PWKEETDTDLEVVLE-p;u	DSEADSDTEVPKDNS-p;u	GDVEEDETIPDSEQD-p;u	ITGDVEPTDAESEWH-p;u	NKIKDLSTVEALQNL-p;u	KFLESYATDNEKMTS-p;u	LLGNLSETELKQLET-p;u	____MAETEERSLDN-p;u	NSSEEDDTEGFSERG-p;u	ELIQKELTIGSKLQD-p;u
KINASE-iKiP_TSSK2	n=73|P54252-1.S.260|Q13098-5.S.479|Q96B45.S.45|Q01105-3.S.38|O43464-2.S.338|Q9UHX1.S.461|O75122.S.313|A0MZ66.S.473|P61956-2.S.28|P49368-2.S.420|Q9H6Z4-3.S.57|Q5VTR2.S.42|P08865.S.2|P13798.S.187|Q9Y520-4.S.785|Q13428-6.S.1192|Q6WKZ4-3.S.500|P31943.S.23|P50851-2.S.1237|Q8WWI1-3.S.1176|Q7Z460-2.S.545|P84090.S.2|Q13573.S.182|Q01433-2.S.109|Q9NP61-2.S.385|P52943.S.115|Q9H910.S.45|Q15276-2.S.407|O00273.S.37|O00273.S.28|O43852.S.69|O94903.S.244|P08670.S.438|P11586.S.318|P13667.S.470|P21333-2.S.481|P22059.S.386|P30041.S.186|P31949.S.35|P48634.S.458|P50990-2.S.143|P54105.S.198|P55010.S.10|P55060-3.S.366|P55735.S.184|P60174-1.S.106|P62979.S.57|Q00587-2.S.343|Q01082.S.2184|Q13480-2.S.547|Q13813-3.S.1286|Q14247.S.345|Q15121.S.116|Q15172.S.472|Q15185.S.82|Q15751.S.1514|Q27J81-2.S.1194|Q5VT52-2.S.1032|Q6PKG0-3.S.554|Q86YS7-3.S.307|Q8N6T3.S.345|Q8N806.S.265|Q8NFC6.S.2907|Q92609.S.541|Q96PK6.S.520|Q9BVJ6-3.S.691|Q9BVS4-2.S.412|Q9H2G2-2.S.518|Q9H2G2-2.S.344|Q9NYL9.S.25|Q9NZB2-4.S.417|Q9UQ35.S.2280|Q9Y2I7.S.307	IQLSMQGSSRNISQD-p;u	GELTPANSQSRMSTN-p;u	VLKGSRSSELLGQAA-p;u	DRLNEQASEEILKVE-p;u	YEAVRTQSQLAVQIR-p;u	KLLRKQESTVMVLRN-p;u	TYLKSSGSVASLPQS-p;u	KSLDPENSETELERI-p;u	KVAGQDGSVVQFKIK-p;u	LIQNCGASTIRLLTS-p;u	PVKRERTSSLTQFPP-p;u	IKLGGVSSTEELDIR-p;u	______MSGALDVLQ-p;u	KALDVSASDDEIARL-p;u	GSPNSSESFEHIARS-p;u	PKLDSSPSVSSTLAA-p;u	AVVSRQGSSLNLFED-p;u	RGLPWSCSADEVQRF-p;u	GSVSEASSEQKIAKL-p;u	GIMRRGESLDNLDSP-p;u	SHLKNSDSIVSLPQS-p;u	______MSHTILLVQ-p;u	QYIRYTPSQQGVAFN-p;u	QDFLKTDSDSDLQLY-p;u	GNVKAISSDMYFGRQ-p;u	KGPSRASSVTTFTGE-p;u	SRPNRMASNIFGPTE-p;u	DGLRRAQSTDSLGTS-p;u	EQHGVAASCLEDLRS-p;u	CLLRRNYSREQHGVA-p;u	DQLTPEESKERLGKI-p;u	STNVRIGSTIFGERD-p;u	LPLVDTHSKRTLLIK-p;u	NLKTPVPSDIDISRS-p;u	KDLGLSESGEDVNAA-p;u	VGQACNPSACRAVGR-p;u	SNISGASSDISLDEQ-p;u	VDWKDGDSVMVLPTI-p;u	DGYNYTLSKTEFLSF-p;u	QRRKQSSSEISLAVE-p;u	RDIDEVSSLLRTSIM-p;u	MLSQSVSSQYNMAGV-p;u	VNVNRSVSDQFYRYK-p;u	EEAFEDNSEEYIRRD-p;u	NYIKRFASGGCDNLI-p;u	RRHVFGESDELIGQK-p;u	LEDGRTLSDYNIQKE-p;u	VLPQARASWESLDEE-p;u	KTALPAQSAATLPAR-p;u	HGLERTDSQTIGDFA-p;u	LIQSHPESAEDLQEK-p;u	VPVEAVTSKTSNIRA-p;u	KDIIRQPSEEEIIKL-p;u	KALEKQNSAYNMHSI-p;u	CCLRKGESGQSWPRL-p;u	LIKSRSESDLSQPES-p;u	TSLDKSFSEDAVTDS-p;u	RIETRVSSSCLDLPD-p;u	TAWSDEESDYEIDDR-p;u	YSRQSSSSDTDLSLT-p;u	TKTRKSPSSDSWTCA-p;u	EPCAGSSSESDLQTV-p;u	VTVEQSPSSSKLKVM-p;u	KNISSSPSVESLPGG-p;u	AAPYRTQSSASLAAS-p;u	DVGYRSSSRSDLSVI-p;u	GQVVENNSVTEFSEE-p;u	ANIQAVDSEVGLTKE-p;u	KRASSDLSIASSEED-p;u	DELLGNLSETELKQL-p;u	KNLTEQNSYSNIPHE-p;u	PRTAVAPSAVNLADP-p;u	PARNRSASITNLSLD-p;u
KINASE-iKiP_TSSK1	n=233|Q9P260.S.180|Q4V328-4.S.634|Q96T88.S.95|Q96B23-2.S.67|P54252-1.S.260|Q96GQ7.S.79|Q07157-2.S.985|Q13098-5.S.464|Q13098-5.S.479|Q13098-5.S.481|P22061.S.9|Q5JTV8-2.S.164|Q5T1M5-2.S.1082|Q96B45.S.45|Q5TAX3.S.831|Q01105-3.S.38|O43464-2.S.338|P20810-6.S.494|O95819-3.S.881|Q8N6H7-2.S.131|Q9NZ09-2.S.205|Q9UHX1.S.461|A0A1B0GTX2.S.159|Q92841-1.S.596|P52569.S.464|Q969G3.S.316|P62081.S.4|Q9BZ23-3.S.17|Q3V6T2.S.1702|Q9HAU0-8.S.302|A0MZ66.S.473|P16949.S.16|P55769.S.122|Q99439.S.177|Q99439.S.217|P49368-2.S.214|P49368-2.S.420|P15336-3.S.62|P40925-2.S.243|Q69YQ0-2.S.389|Q69YQ0-2.S.392|P08865.S.138|Q9UNL2.S.11|P13798.S.187|Q9UPQ0-3.S.970|Q6UX04-2.S.203|O75369-7.S.1927|Q9Y520-4.S.867|Q9Y520-4.S.785|P27816.S.510|P27816.S.440|Q13765.S.117|P50851-2.S.1237|Q9Y450-2.S.69|Q00613-2.S.344|Q8WWI1-3.S.1176|Q8WWI1-3.S.1089|O15027-5.S.1199|Q99618.S.94|P08195.S.129|P84090.S.2|Q13573.S.182|P35221.S.652|O75569.S.18|Q01433-2.S.87|P29353-5.S.212|Q9UBK8-2.S.189|P52943.S.115|O75179-6.S.243|Q9H910.S.45|Q9GZU8.S.17|Q6P996-3.S.631|P16333.S.85|P57678.S.301|P30622-2.S.195|Q8WUI4-8.S.461|O60291-4.S.493|P14866.S.544|O00231-2.S.298|O00273.S.28|O00273-2.S.256|O00273-2.S.257|O15226.S.618|O43399.S.21|O43399-2.S.94|O43399-2.S.96|O43815-2.S.217|O43852.S.69|O60763.S.32|O75822-3.S.20|O76003.S.117|O76003.S.120|O95155.S.118|O95197-7.S.204|O95218-2.S.181|O95456-2.S.159|P02545-6.S.295|P02786.S.7|P02786.S.10|P02786.S.19|P04150-8.S.99|P04406.S.148|P05387.S.19|P05783.S.399|P05783.S.401|P07355.S.127|P07384.S.474|P07437.S.40|P08670.S.438|P09923.S.111|P09972.S.45|P10412.S.55|P11586.S.318|P13667.S.470|P18031.S.15|P19338.S.356|P21333-2.S.2144|P21333-2.S.2150|P22059.S.386|P24534.S.141|P25788-2.S.34|P30041.S.186|P30044-2.S.49|P30050.S.76|P30086.S.99|P31327.S.835|P31939-2.S.449|P34932.S.415|P35579.S.1304|P38159-2.S.319|P39748-2.S.191|P41229-4.S.250|P42166.S.167|P42766.S.29|P43490.S.472|P47712.S.731|P48634.S.456|P48634.S.458|P50990-2.S.361|P53396.S.656|P54105.S.197|P54105.S.198|P55010.S.10|P55072.S.37|P55957-2.S.124|P61978-3.S.393|P62937.S.51|P62979.S.57|Q5VTE0.S.224|P78347-2.S.506|P78371.S.470|Q00587-2.S.343|Q01082.S.2184|Q01813.S.386|Q02952-3.S.143|Q04721.S.359|Q06210-2.S.243|Q07021.S.201|Q08AD1-2.S.437|Q09666.S.242|Q09666.S.5604|Q09666.S.220|Q13243.S.153|Q13541.S.112|Q13813-3.S.1286|Q13813-3.S.1211|Q14247.S.345|Q14847.S.61|Q15021.S.1333|Q15149-4.S.4263|Q15172.S.472|Q15185.S.113|Q16204.S.327|Q16643.S.339|Q27J81-2.S.1194|Q53EL6.S.46|Q5JVF3-3.S.24|Q5SW79.S.866|Q5T5U3.S.232|Q5UIP0.S.1688|Q5VSL9.S.339|Q5VT52-2.S.1031|Q5VT52-2.S.1032|Q8TEW0-4.S.840|Q7Z2W4.S.498|Q7Z417.S.608|Q86TC9.S.198|Q86TC9.S.200|Q86W56-3.S.178|Q86W92-3.S.641|Q86W92-3.S.448|Q86YS7-3.S.307|Q8N163.S.681|Q8N6T3.S.345|Q8NEM2.S.42|Q8NEZ2-2.S.12|Q8TD19.S.868|Q8TEV9-2.S.489|Q8WXA9.S.171|Q92538-3.S.1298|Q92538-3.S.1318|Q92616.S.2657|Q92945.S.193|Q96HC4-7.S.259|Q96N67-4.S.1392|Q96N67-4.S.1398|Q96PK6.S.520|Q9BS40.S.41|Q9BTE3.S.193|Q9BVJ6-3.S.401|Q9BVS4-2.S.412|Q9BXP5-5.S.385|Q9H0K1.S.534|Q9H0P0-3.S.227|Q9H2G2-2.S.518|Q9H2G2-2.S.341|Q9H6T3.S.480|Q9H6T3.S.481|Q9H9A7.S.456|Q9H9J4-2.S.1226|Q9NVN8.S.513|Q9NYL2.S.567|Q9NYL9.S.25|Q9NZB2-4.S.417|Q9NZM1-5.S.174|Q9UII2.S.63|Q9UJA5.S.475|Q9ULD2-2.S.199|Q9UNZ2.S.176|Q9UQ35.S.2355|Q9UQ35.S.2459|Q9Y2B0.S.74|Q9Y6Y8-2.S.894	GQLNRAGSISTLDSL-p;u	RTQTGDSSSISSFSY-p;u	SELSDTDSGCCLGQS-p;u	MELRRDSSESQLAST-p;u	IQLSMQGSSRNISQD-p;u	KALGKNRSADFNPDF-p;u	TYRYESSSYTDQFSR-p;u	RNQIHVKSPPREGSQ-p;u	GELTPANSQSRMSTN-p;u	LTPANSQSRMSTNM_-p;u	AWKSGGASHSELIHN-p;u	SEEDEASSQTDLSQT-p;u	PDGPLQESSTRLSLT-p;u	VLKGSRSSELLGQAA-p;u	TCLKKELSQCNCIDL-p;u	DRLNEQASEEILKVE-p;u	YEAVRTQSQLAVQIR-p;u	SEAVCRTSMCSIQSA-p;u	PEDTRAASSLNLSNG-p;u	LGAQKVSSQSFSEIE-p;u	NNLPRGGSGSVLQDE-p;u	KLLRKQESTVMVLRN-p;u	SSLGEMVSGTFRATP-p;u	TGRSSQSSSQQFSGI-p;u	RVTSKSESQVTMLQR-p;u	EQAERSQSSIVPEEE-p;u	____MFSSSAKIVKP-p;u	MERHGRASATSVSSA-p;u	SVQIKSSSQENLLDE-p;u	RVIQRTNSMQQLEQW-p;u	KSLDPENSETELERI-p;u	KELEKRASGQAFELI-p;u	QIQSIQQSIERLLV_-p;u	MGTNKCASQSGMTAY-p;u	MGTNKCASQVGMTAP-p;u	LEYKKGESQTDIEIT-p;u	LIQNCGASTIRLLTS-p;u	FGPARNDSVIVADQT-p;u	ESAFEFLSSA_____-p;u	KGSSGNASEVSVACL-p;u	SGNASEVSVACLTER-p;u	HQPLTEASYVNLPTI-p;u	KGSSKQQSEEDLLLQ-p;u	KALDVSASDDEIARL-p;u	PTVAPAHSLTKSQMF-p;u	PKGTKNFSLLSFGEE-p;u	TRTSRAPSVATVGSI-p;u	ADFIRESSEAQVQKF-p;u	GSPNSSESFEHIARS-p;u	LKDMSPLSETEMALG-p;u	AEKVALSSETEVALA-p;u	DVYKSPASDTYIVFG-p;u	GSVSEASSEQKIAKL-p;u	KESSNSVSNHQLSGF-p;u	ESEPAPASVTALTDA-p;u	GIMRRGESLDNLDSP-p;u	GDRNKSRSTTELDDY-p;u	LSSHSHQSQIYRSHN-p;u	SPLVKQLSEVFETED-p;u	KQPMNAASGAAMSLA-p;u	______MSHTILLVQ-p;u	QYIRYTPSQQGVAFN-p;u	TEDFDVRSRTSVQTE-p;u	PPLEREDSGTFSLGK-p;u	QRLERQISQDVKLEP-p;u	RELFDDPSYVNVQNL-p;u	SELLHIESQVELLRF-p;u	KGPSRASSVTTFTGE-p;u	RSLAEACSEGDVNAV-p;u	SRPNRMASNIFGPTE-p;u	IIKKRFVSEAELDER-p;u	DALSETSSVSHIEDL-p;u	GKVKRKPSVPDSASP-p;u	KEAERDVSLTSLAKL-p;u	LTKTASESISNLSEA-p;u	PRLRQIPSAEDLETD-p;u	QQGTRAASIENVLQD-p;u	GKSERSSSGLLEWES-p;u	AQASKNRSLADFEKA-p;u	CLLRRNYSREQHGVA-p;u	QAPELSLSSQDLEVG-p;u	APELSLSSQDLEVGG-p;u	RNYARSESHTDLTFS-p;u	NKGLLSDSMTDVPVD-p;u	GELKQNLSRSWHDVQ-p;u	LKQNLSRSWHDVQVS-p;u	SELTDSASVLDNFKF-p;u	DQLTPEESKERLGKI-p;u	KLCDRVASSTLLDDR-p;u	SWDADAFSVEDPVRK-p;u	KKVQRHASSGSFLPS-p;u	QRHASSGSFLPSANE-p;u	VSCEKSMSQVDVDSG-p;u	ALLSRQFSHTNAALE-p;u	DEDDADLSKYNLDAS-p;u	TDYKTSESTGSLPSP-p;u	AHEELQQSRIRIDSL-p;u	_MMDQARSAFSNLFG-p;u	DQARSAFSNLFGGEP-p;u	LFGGEPLSYTRFSLA-p;u	DLKLLEESIANLNRS-p;u	DNSLKIISNASCTTN-p;u	LGGNSSPSAKDIKKI-p;u	LGDALDSSNSMQTIQ-p;u	DALDSSNSMQTIQKT-p;u	GLGTDEDSLIEIICS-p;u	ANASRARSEQFINLR-p;u	TGTYHGDSDLQLDRI-p;u	LPLVDTHSKRTLLIK-p;u	VDRQVPDSAATATAY-p;u	GSMAKRLSQIGVENT-p;u	VAASKERSGVSLAAL-p;u	NLKTPVPSDIDISRS-p;u	KDLGLSESGEDVNAA-p;u	EQIDKSGSWAAIYQD-p;u	FGYVDFESAEDLEKA-p;u	TRRRRAPSVANVGSH-p;u	PSVANVGSHCDLSLK-p;u	SNISGASSDISLDEQ-p;u	PALVAKSSILLDVKP-p;u	AMKAVENSSTAIGIR-p;u	VDWKDGDSVMVLPTI-p;u	GAFTPGCSKTHLPGF-p;u	AQIEVVPSASALIIK-p;u	MKGNDISSGTVLSDY-p;u	PMNKEWPSNLDLRKE-p;u	GIGAGQQSRIHCTRL-p;u	SPAEEGSSDCEVFSK-p;u	SKLTKDFSALESQLQ-p;u	DSYSSSRSDLYSSGR-p;u	DLIQKHKSIEEIVRR-p;u	MRLRRNHSNAQFIES-p;u	TPLPTISSSAENTRQ-p;u	DDLKVELSQLRVAKV-p;u	GKVTKSYSFDEIRKN-p;u	SRCSVSLSNVEARRF-p;u	WRQRRKQSSSEISLA-p;u	QRRKQSSSEISLAVE-p;u	STIVLRGSTDNLMDD-p;u	SKLYRPGSVAYVSRS-p;u	GMLSQSVSSQYNMAG-p;u	MLSQSVSSQYNMAGV-p;u	VNVNRSVSDQFYRYK-p;u	EAINEDNSVVSLSQP-p;u	RIEADSESQEDIIRN-p;u	IKQIRHESGASIKID-p;u	KGFGYKGSCFHRIIP-p;u	LEDGRTLSDYNIQKE-p;u	TRKDGNASGTTLLEA-p;u	RPELLTHSTTEVTQP-p;u	AQLRAAHSEGNTTAG-p;u	VLPQARASWESLDEE-p;u	KTALPAQSAATLPAR-p;u	AVRLRGRSFAGNLNT-p;u	ETLKREQSHAEISPP-p;u	TCIDRVASFSCMCPE-p;u	CNLSRVDSTTCLFPV-p;u	GQEDEAESDIFSIRE-p;u	RGITRSISNEGLTLN-p;u	ELQGAGHSKLQVTMP-p;u	WKGPQVSSALNLDTS-p;u	GAASPTGSAVDIRAG-p;u	EGVVEFASYGDLKNA-p;u	KRAGGEESQFEMDI_-p;u	LIQSHPESAEDLQEK-p;u	ERSQLLGSAHEVQRF-p;u	VPVEAVTSKTSNIRA-p;u	NAHYPKQSFTMVADT-p;u	QPLASTASDNDFVTP-p;u	YPISPAVSRTQLASW-p;u	KALEKQNSAYNMHSI-p;u	WKDWEDDSDEDMSNF-p;u	RQLSESESSLEMDDE-p;u	PIPTRSPSDSSTAST-p;u	TSLDKSFSEDAVTDS-p;u	EINGNWISASSINEA-p;u	IDSRDGASCAELVSF-p;u	QTSSTPSSLALTSAS-p;u	SLSKQQTSTPVLTQP-p;u	KRLHKRDSFDNCSLG-p;u	RAASPPASASDLIEQ-p;u	YRIETRVSSSCLDLP-p;u	RIETRVSSSCLDLPD-p;u	TKQFSDASQLDFVKT-p;u	DSLSDVTSTTSSRVD-p;u	LQKADTSSQGALVFL-p;u	VMQENSSSFSDLSER-p;u	QENSSSFSDLSERRE-p;u	NKLTRQESCLGNSPP-p;u	NCLRRRPSDENTIAP-p;u	GKLRRSQSTTFNPDD-p;u	YSRQSSSSDTDLSLT-p;u	RSVASNQSEMEFSSL-p;u	TKTRKSPSSDSWTCA-p;u	GLFQDEDSCSDCSYR-p;u	FPLTKSASSSAAGSP-p;u	HKPQVEASSPRLNPA-p;u	SVLSKSDSQASLTVP-p;u	KRVREAQSFISAAIE-p;u	APDAGAQSDSELPSY-p;u	SLDRGYTSDSEVYTD-p;u	RSLKKLASQADSTEQ-p;u	GLPERSVSLTGAPES-p;u	TGVIKSPSWQRPNQG-p;u	GQLERSPSGSAFGSQ-p;u	PSGSAFGSQENLRWR-p;u	AAPYRTQSSASLAAS-p;u	VQKVKQASMEDIPGR-p;u	AGARQAGSVGGLQWC-p;u	QETKDSGSQEVLSEL-p;u	GQVVENNSVTEFSEE-p;u	RPLHKTCSLFMRNIA-p;u	NFLEDNPSLKDIMLA-p;u	NIILLGDSQGDLRMA-p;u	ANIQAVDSEVGLTKE-p;u	PASKRASSDLSIASS-p;u	GTTSKKNSSQDDLFP-p;u	TTSKKNSSQDDLFPT-p;u	NYVQKRNSQISNEND-p;u	SDLSAACSDADLHRH-p;u	DHRPKSNSMVDVCSV-p;u	NPGSRSDSSADCQWL-p;u	DELLGNLSETELKQL-p;u	KNLTEQNSYSNIPHE-p;u	KGPVGTVSEAQLARR-p;u	ERYFRAQSREQLAAL-p;u	TSLKSNASTLESHET-p;u	PTGRRSGSTSSLSYS-p;u	AGEKRQHSSQDVHVV-p;u	APVNIAGSRTAAALA-p;u	PSAFSDQSRCLIAQT-p;u	VEVPYARSEAHLTEL-p;u	EFARAHTSSTQLQEE-p;u
KINASE-iKiP_TNK1	n=82|Q00341.Y.40|P25787.Y.76|P25787.Y.57|Q9Y6N7-6.Y.1014|Q93052.Y.317|Q07157-2.Y.981|Q07157-2.Y.986|Q6ZS17-2.Y.360|P30566.Y.21|Q14160.Y.1360|P32969.Y.180|A0AVT1.Y.49|A5YKK6-3.Y.1535|P33992.Y.403|P33992.Y.248|Q6NXT2.Y.41|O60716.Y.257|O60716.Y.334|O60716.Y.335|O60716.Y.241|P35611-5.Y.24|P31943.Y.276|O15027-5.Y.2015|P35250-2.Y.34|Q9BYM8-3.Y.220|P40763-3.Y.705|P51991-2.Y.338|P63241.Y.69|P62195-2.Y.113|P61353.Y.49|O14828.Y.35|O15234.Y.263|O15305.Y.64|O15357.Y.190|O15357.Y.886|O43390.Y.431|O60763.Y.655|O95817.Y.86|O95817.Y.93|P04350.Y.310|P07355.Y.316|P08758.Y.94|P14625.Y.401|P15924.Y.28|P18031.Y.46|P18669.Y.92|P19174.Y.1253|P21333-2.Y.1632|P22059.Y.767|P22626.Y.247|P23381.Y.316|P28074-3.Y.133|P30419-2.Y.37|P31939-2.Y.207|P36954.Y.111|P41250.Y.453|P49792.Y.11|P50402.Y.161|P50402.Y.167|P51692.Y.682|P53621.Y.249|P53621.Y.579|P54577.Y.134|P61158.Y.16|P98179.Y.117|P98179.Y.129|Q00839-2.Y.506|Q02790.Y.220|Q12965.Y.961|Q14677-3.Y.293|Q14677-3.Y.159|Q15021.Y.1325|Q5SW79.Y.177|Q86U90.Y.278|Q8N108-19.Y.195|Q8NCW5-2.Y.152|Q99613.Y.884|Q9C0C2.Y.918|Q9H788.Y.131|Q9UQ35.Y.2693|Q9Y2Z0-2.Y.245|Q9Y5Y0.Y.22	EESDPPTYKDAFPPL-p;u	TKHIGLVYSGMGPDY-p;u	KKQKSILYDERSVHK-p;u	QEVAPVQYNIVEQNK-p;u	RNDSDPTYGQQGHPN-p;u	LEQPTYRYESSSYTD-p;u	YRYESSSYTDQFSRN-p;u	SLREQAFYNMLRRQE-p;u	RSPLASRYASPEMCF-p;u	SFRERQKYFELEVRV-p;u	RKFLDGIYVSEKGTV-p;u	ALYSRQRYVLGDTAM-p;u	ARQEGRRYCDPVVLT-p;u	KCSPIGVYTSGKGSS-p;u	MPRHMQLYCDRYLCD-p;u	GVKKPHRYRPGTVAL-p;u	APSRQDVYGPQPQVR-p;u	EEVPSDQYYWAPLAQ-p;u	EVPSDQYYWAPLAQH-p;u	VTRIEERYRPSMEGY-p;u	TAPHKERYFDRVDEN-p;u	SGMSDHRYGDGGSTF-p;u	AAGTRARYVDVLNPS-p;u	APGSAGHYELPWVEK-p;u	QQQQEGNYLQHVQLD-p;u	DPGSAAPYLKTKFIC-p;u	GRSSGSPYGGGYGSG-p;u	DIFTGKKYEDICPST-p;u	VALRNDSYTLHKILP-p;u	LVAGIDRYPRKVTAA-p;u	QHRPSRQYATLDVYN-p;u	RRIRKPRYGSPPQRD-p;u	GNDVVEKYDYVFPEN-p;u	HDYLKGSYGLDLEAV-p;u	LGTRERLYEWISIDK-p;u	QASRSTAYEDYYYHP-p;u	HDNIVTHYKNMIREQ-p;u	AREGHPVYPQLRPGY-p;u	YPQLRPGYIPIPVLH-p;u	CDPRHGRYLTVAAVF-p;u	RKYGKSLYYYIQQDT-p;u	PSRLYDAYELKHALK-p;u	PRGLFDEYGSKKSDY-p;u	ESGPDLRYEVTSGGG-p;u	KNKNRNRYRDVSPFD-p;u	WRLNERHYGGLTGLN-p;u	EGSFESRYQQPFEDF-p;u	DEIPFSPYRVRAVPT-p;u	DGTPYDPYKALWFER-p;u	FGDGYNGYGGGPGGG-p;u	CAIDQDPYFRMTRDV-p;u	SGGAVNLYHVREDGW-p;u	EEASKRSYQFWDTQP-p;u	VSQMPLRYGMNPHQT-p;u	AEDAMRLYYVCTAPH-p;u	DAESKTSYGWIEIVG-p;u	SKADVERYIASVQGS-p;u	MYGRDSAYQSITHYR-p;u	AYQSITHYRPVSASR-p;u	KDEVYSKYYTPVPCE-p;u	VDTCRGHYNNVSCAV-p;u	RVKGNNVYCLDRECR-p;u	KEYTLDVYRLSSVVT-p;u	VVDCGTGYTKLGYAG-p;u	QGYGSGRYYDSRPGG-p;u	PGGYGYGYGRSRDYN-p;u	AAENPGKYNILGTNT-p;u	KGEHSIVYLKPSYAF-p;u	AAPPPPGYHQNGVIR-p;u	DLGAAAHYTGDKASP-p;u	AKKNKDKYVGVSSDS-p;u	KPSTGSRYQPLASTA-p;u	MPRGTPLYGQPSWWG-p;u	LLPSHASYL______-p;u	KDNEQALYELVKCNF-p;u	ATQFTGRYHYLGGRF-p;u	KQGTYGGYFRDQKDG-p;u	KRDHHGRYSSQDADE-p;u	SLKTKSQYHDLQAPD-p;u	RDSRSLSYSPVERRR-p;u	VADVKNLYPSSSPYT-p;u	GHPLAKGYLPLPRGA-p;u
KINASE-iKiP_TNIK	n=162|Q9Y4X5.S.517|Q8WYA6.S.8|P51153.S.164|P49005.S.15|P18621.S.111|P52272-2.S.594|P52272-2.S.598|Q9BUJ2-3.S.398|Q9GZR7-2.S.288|O43175.S.14|P62273.S.9|P61758.S.157|P48643.S.51|O43324-2.S.8|P31943.S.281|P62917.S.14|P11142.S.221|P12268.S.426|Q71UM5.S.11|P08708.S.113|P08708.S.115|P63241.S.15|P63241.S.23|P84098.S.122|Q07020.S.140|P61254.S.12|O43707.S.507|O94776.S.433|P04406.S.151|P07900.S.476|P08238.S.164|P08758.S.116|P10809.S.67|P12277.S.128|P14618.S.77|P19338.S.595|P26373.S.97|P29401.S.3|P30086.S.109|P37108.S.84|P41091.S.410|P46087-2.S.40|P47756-2.S.245|P49902-2.S.389|P50990-2.S.143|P55036.S.358|P62241.S.159|P62701.S.204|P62753.S.6|P62857.S.39|P62857.S.41|P62937.S.51|Q5VTE0.S.224|Q13283.S.253|Q14684-2.S.404|Q15365.S.111|Q15459.S.508|Q15691.S.140|Q58FF6.S.34|Q8TEQ6.S.854|Q8WXX5.S.215|P11940.T.379|Q99460-2.T.799|P06753-5.T.5|Q07157-2.T.1087|Q9BUJ2-3.T.393|P09234.T.11|P09234.T.14|P49327.T.1999|Q16637-4.T.25|Q16637-4.T.37|O43175.T.78|O43175.T.361|Q6NXT2.T.45|P60866.T.6|P29692.T.125|P62917.T.143|P11142.T.222|P15880.T.230|P15880.T.285|Q9BQE3.T.361|Q9H0H5.T.251|P63241.T.9|P63241.T.17|P62314.T.57|O75821.T.190|P62280.T.6|O94776.T.453|O95817.T.242|P04075.T.119|P04083.T.136|P04083.T.227|P04406.T.154|P04406.T.177|P05783.T.404|P06733.T.100|P07355.T.163|P07814.T.745|P07900.T.109|P07900.T.624|P07900.T.495|P08238.T.637|P08758.T.200|P08758.T.111|P10412.T.18|P10809.T.61|P10809.T.105|P14618.T.454|P14618.T.80|P14649.T.101|P19338.T.587|P19338.T.464|P22314-2.T.642|P22626.T.159|P22626.T.140|P26639.T.657|P30086.T.101|P31947-2.T.175|P33991.T.859|P35579.T.1151|P35579.T.1155|P39023.T.189|P41091.T.41|P47914.T.151|P49411.T.430|P49411.T.433|P55010.T.227|P60174-1.T.173|P60709.T.203|P60709.T.229|P61981.T.210|P62258.T.208|P62258.T.114|P62269.T.60|P62701.T.184|P62753.T.10|P62888.T.93|P63104.T.232|P63104.T.205|P67936.T.237|Q5VTE0.T.226|Q5VTE0.T.227|P68371.T.55|P78371.T.474|P78371.T.246|Q00839-2.T.535|Q00839-2.T.563|Q00839-2.T.513|Q01650.T.45|Q12906-7.T.188|Q15181.T.246|Q32MZ4-3.T.82|P62913-2.T.43|P62913-2.T.46|Q99733.T.58|Q9BUF5.T.72|Q9H2G2-2.T.1202|Q9P2J5.T.721|Q9UQ80.T.386|Q9Y230.T.3|Q9Y230.T.7|Q9Y383.T.17	ERDISQDSLQDIKQK-p;u	MDVGELLSYQPNRGT-p;u	NVDEAFSSLARDILL-p;u	QRAHTLLSPPSANNA-p;u	LKGLDVDSLVIEHIQ-p;u	ERGNFGGSFAGSFGG-p;u	FGGSFAGSFGGAGGH-p;u	DQTNVYGSAQRRKMR-p;u	DAGEGPSSLIREKPV-p;u	RKVLISDSLDPCCRK-p;u	GHQQLYWSHPRKFGQ-p;u	TATKNLDSLEEDLDF-p;u	VANTMRTSLGPNGLD-p;u	MAAAAELSLLEKSLG-p;u	HRYGDGGSTFQSTTG-p;u	GQRKGAGSVFRAHVK-p;u	DGIFEVKSTAGDTHL-p;u	AMDKHLSSQNRYFSE-p;u	ARDLLHPSLEEEKKK-p;u	LKLLDFGSLSNLQVT-p;u	LLDFGSLSNLQVTQP-p;u	ETGDAGASATFPMQC-p;u	ATFPMQCSALRKNGF-p;u	IDRHMYHSLYLKVKG-p;u	GCGTVLLSGPRKGRE-p;u	PFVTSDRSKNRKRHF-p;u	DQWDALGSLTHSRRE-p;u	LSRPEAQSLSPYTTS-p;u	LKIISNASCTTNCLA-p;u	ASGDEMVSLKDYCTR-p;u	WESSAGGSFTVRADH-p;u	VLTEIIASRTPEELR-p;u	RTVIIEQSWGSPKVT-p;u	LDPNYVLSSRVRTGR-p;u	NVARLNFSHGTHEYH-p;u	LKESFDGSVRARIVT-p;u	VARTIGISVDPRRRN-p;u	_____MESYHKPDQQ-p;u	VLSDYVGSGPPKGTG-p;u	NKFQMAYSNLLRANM-p;u	VLMVNIGSLSTGGRV-p;u	PAVSDENSKRLSSRA-p;u	DIVNGLRSVQTFADK-p;u	NERPDISSIQRRIKK-p;u	RDIDEVSSLLRTSIM-p;u	AIRNAMGSLASQATK-p;u	RKKNAKISSLLEEQF-p;u	NRERHPGSFDVVHVK-p;u	__MKLNISFPATGCQ-p;u	VEFMDDTSRSIIRNV-p;u	FMDDTSRSIIRNVKG-p;u	KGFGYKGSCFHRIIP-p;u	TRKDGNASGTTLLEA-p;u	LRTFSWASVTSKNLP-p;u	GPGGAAPSLEQNRGR-p;u	VPATQCGSLIGKGGC-p;u	TWDGHSGSMARTQQA-p;u	QETAVAPSLVAPALN-p;u	LDKIRYESLTDPSKL-p;u	SLLPLSTSLDHRSKE-p;u	GLDEGVDSLKAAIQS-p;u	EERQAHLTNQYMQRM-p;u	KEKEKVSTAVLSITA-p;u	___MAGITTIEAVKR-p;u	QPAPGYDTHGRLRPE-p;u	RNYILDQTNVYGSAQ-p;u	FYCDYCDTYLTHDSP-p;u	DYCDTYLTHDSPSVR-p;u	CKPKYSGTLNLDRVT-p;u	SVLFRRGTGQSDDSD-p;u	DSDIWDDTALIKAYD-p;u	QVVGRAGTGVDNVDL-p;u	IQVITQGTSLKNAGN-p;u	PHRYRPGTVALREIR-p;u	__MAFKDTGKTPVEP-p;u	SSPGHRATAPQTQHV-p;u	VISHNPETKKTRVKL-p;u	GIFEVKSTAGDTHLG-p;u	YTSARGCTATLGNFA-p;u	TRVSVQRTQAPAVAT-p;u	GINYQPPTVVPGGDL-p;u	RSRRKTGTLQPWNSD-p;u	ADDLDFETGDAGASA-p;u	GDAGASATFPMQCSA-p;u	REPVQLETLSIRGNN-p;u	AEQLGLSTGEKEKLP-p;u	__MADIQTERAYQKQ-p;u	LLAKNRQTFLLQTTK-p;u	AQQGEYQTHQPVYHK-p;u	GVVPLAGTNGETTTQ-p;u	GLGTDEDTLIEILAS-p;u	VFNTILTTRSYPQLR-p;u	ISNASCTTNCLAPLA-p;u	IVEGLMTTVHAITAT-p;u	DSSNSMQTIQKTTTR-p;u	LMIEMDGTENKSKFG-p;u	EKDIISDTSGDFRKL-p;u	PSLNNNCTTSEDSLV-p;u	DLINNLGTIAKSGTK-p;u	QALRDNSTMGYMAAK-p;u	QKHIYYITGETKDQV-p;u	PDHPIVETLRQKAEA-p;u	KFITIFGTRSVSHLR-p;u	GTNEKVLTEIIASRT-p;u	APAPAEKTPVKKKAR-p;u	TMGPKGRTVIIEQSW-p;u	VQDVANNTNEEAGDG-p;u	RAPIIAVTRNPQTAR-p;u	RLNFSHGTHEYHAET-p;u	RALGQNPTNAEVLKV-p;u	SEDTTEETLKESFDG-p;u	RSISLYYTGEKGQNQ-p;u	RTLRLAGTQPLEVLE-p;u	KRGFGFVTFDDHDPV-p;u	EEYGKIDTIEIITDR-p;u	IDLDPGCTLNKKIRN-p;u	GNDISSGTVLSDYVG-p;u	EAMADLHTLSEDSYK-p;u	FLTVTGKTVRLL___-p;u	LKTELEDTLDSTAAQ-p;u	LEDTLDSTAAQQELR-p;u	EIQVNGGTVAEKLDW-p;u	EVISRQATINIGTIG-p;u	PAQAPKRTQAPTKAS-p;u	TLRDGNRTIGTGLVT-p;u	DGNRTIGTGLVTNTL-p;u	SDHAKVLTLSDDLER-p;u	EPVWAIGTGKTATPQ-p;u	RGYSFTTTAEREIVR-p;u	DFEQEMATAASSSSL-p;u	DAIAELDTLNEDSYK-p;u	DAIAELDTLSEESYK-p;u	HLIPAANTGESKVFY-p;u	TKRAGELTEDEVERV-p;u	TGNLCMVTGGANLGR-p;u	LNISFPATGCQKLIE-p;u	GKYYRVCTLAIIDPG-p;u	LTLWTSDTQGDEAEA-p;u	EAIAELDTLSEESYK-p;u	ENVGLHQTLDQTLNE-p;u	KDGNASGTTLLEALD-p;u	DGNASGTTLLEALDC-p;u	NVYYNEATGGKYVPR-p;u	AAHSEGNTTAGLDMR-p;u	IANTGMDTDKIKIFG-p;u	ADTGKLNTLLQRAPQ-p;u	RNFILDQTNVSAAAQ-p;u	YNILGTNTIMDKMMV-p;u	AGEGEGVTLQRNITL-p;u	EKVLAGETLSVNDPP-p;u	GISCMNTTLSESPFK-p;u	TLASLGGTSSRRGSG-p;u	AKVLEQLTGQTPVFS-p;u	LEQLTGQTPVFSKAR-p;u	TPSSYIETLPKAVKR-p;u	LVDLEPGTMDSVRSG-p;u	PIPSLHSTGS_____-p;u	SEKMSKSTGNFLTLT-p;u	ENATSGETLEENEAG-p;u	_____MATVTATTKV-p;u	_MATVTATTKVPEIR-p;u	MLDQLMGTSRDGDTT-p;u
KINASE-iKiP_TLK2	n=126|Q13098-5.S.481|P43243.S.206|O60231.S.106|P38398-8.S.1224|Q12888.S.523|P35659-2.S.197|P35659-2.S.272|Q9C086.S.127|Q5VTR2.S.138|Q9UPQ0-3.S.45|Q9Y520-4.S.799|Q9Y520-4.S.1248|Q9Y520-4.S.1249|P27816.S.1151|Q13765.S.132|P29692.S.37|Q9Y450-2.S.67|Q8WWI1-3.S.843|Q6P996-3.S.688|Q9Y3D0.S.40|P35637-2.S.461|Q9BRA2.S.8|Q92785.S.142|Q8WUD4.S.149|P52565.S.24|J3QS44.S.64|P28340.S.1042|O14979-3.S.8|O43615.S.193|O60343-2.S.304|O94888.S.288|P02545-6.S.463|P04075.S.354|P06748-2.S.4|P07355.S.127|P08047.S.7|P08621.S.410|P08670.S.459|P08758.S.37|P09496-5.S.123|P11387.S.10|P25205.S.704|P29692-3.S.37|P34932.S.414|P35269.S.217|P35579.S.1915|P38159-2.S.310|P49006.S.135|P60660-2.S.135|P62854.S.57|P62857.S.39|Q01082.S.2115|Q02952-3.S.493|Q13263.S.501|Q13541.S.112|Q14151.S.207|Q14676-3.S.498|Q14676-3.S.763|Q14978-3.S.638|Q14978-3.S.644|Q15185.S.118|Q15293.S.158|Q27J81-2.S.1188|Q5SW79.S.886|Q6FI81-3.S.294|Q6IQ49-3.S.202|Q7LBC6.S.320|Q86UE8-2.S.134|Q86UE8-2.S.111|Q86UE8-2.S.115|Q86UE8-2.S.117|Q86X29-6.S.384|Q8N392.S.209|Q8N6T3.S.174|Q8N9T8.S.171|Q8NDC0.S.6|Q8NE71.S.595|Q8NEF9.S.279|Q8NEM2.S.42|Q8WWM7-6.S.563|Q92900-2.S.1096|Q92974-3.S.948|Q9BRS2.S.21|Q9BSJ8.S.1086|Q9BVS4-2.S.385|Q9C0C2.S.1328|Q9C0C2.S.1054|Q9H4L7-2.S.239|Q9H501.S.79|Q9NP61-2.S.330|Q9NXG6.S.485|Q9UKY7.S.8|Q9UQ35.S.2459|Q9Y2W1.S.234|Q9Y2X3.S.434|Q9P2E9.T.1306|P43243.T.239|Q9H6Z4-3.T.295|Q9UI30-2.T.118|P08708.T.102|O14980.T.1030|O43290.T.430|O75410.T.275|O95551.T.92|P07437.T.55|P07814.T.745|P08670.T.449|P11021.T.648|P20042.T.31|P20042.T.33|P20042.T.36|P35579.T.1151|P68371.T.55|P78371.T.474|Q02952-3.T.492|Q13263.T.498|Q13501.T.339|Q14257.T.137|Q15293.T.185|Q5UIP0.T.1806|Q86UE8-2.T.309|Q8NE71.T.21|Q9BRP8.T.121|Q9H444.T.101|Q9NZ53-2.T.527|Q9UKY7.T.4	LTPANSQSRMSTNM_-p;u	VLDYDHGSRSQESGY-p;u	LLEDSEESSEETVSR-p;u	KNSLNDCSNQVILAK-p;u	MLSTSEYSQSPKMES-p;u	EILSDESSSDEDEKK-p;u	KESESEDSSDDEPLI-p;u	RAWLDEDSNLSPSPL-p;u	EPEPDSDSNQERKDD-p;u	GRDDSFDSLDSFGSR-p;u	SARDHAISLSEPRML-p;u	ESETRSESSDFEVVP-p;u	SETRSESSDFEVVPK-p;u	DSQIQETSI______-p;u	EAKIEDLSQQAQLAA-p;u	NGPVAGASRQENGAS-p;u	DLKESSNSVSNHQLS-p;u	INGIHDESNAFESKA-p;u	PHPEDDHSQVEGPES-p;u	EDEQVPDSIDAREIF-p;u	PGGGPGGSHMGGNYG-p;u	MARYEEVSVSGFEEF-p;u	DPRVDDDSLGEFPVT-p;u	RLKGQEDSLASAVDA-p;u	ENEEDEHSVNYKPPA-p;u	PLYGLDGSAAKEATE-p;u	ELYQKEVSHLNALEE-p;u	MEDMNEYSNIEEFAE-p;u	VKKEIDDSVLGQTGP-p;u	PERILEDSGFDEQQE-p;u	LIDASEDSQLEAAIR-p;u	NKSNEDQSMGNWQIK-p;u	GQAGAAASESLFVSN-p;u	____MEDSMDMDMSP-p;u	GLGTDEDSLIEIICS-p;u	_MSDQDHSMDEMTAV-p;u	LEGLGNDSRDMYMES-p;u	GQVINETSQHHDDLE-p;u	GLGTDEESILTLLTS-p;u	FVNDIDESSPGTEWE-p;u	GDHLHNDSQIEADFR-p;u	PDAKDGDSYDPYDFS-p;u	NGPVAGASRQSSGPG-p;u	NSPAEEGSSDCEVFS-p;u	LEDDLEMSSDASDAS-p;u	DAMNREVSSLKNKLR-p;u	SRDGYGGSRDSYSSS-p;u	QGEIGACSDEGTAQE-p;u	LVAGHEDSNGCINYE-p;u	VRDISEASVFDAYVL-p;u	VEFMDDTSRSIIRNV-p;u	KVSEEAESQQQWDTS-p;u	EAEEGATSDGEKKRE-p;u	DLDLTADSQPPVFKV-p;u	KRAGGEESQFEMDI_-p;u	VTPDIEESLLEPENE-p;u	PFGDSDDSVEADKSS-p;u	CLRESEDSETQPFDT-p;u	EEEIEVDSRVADNSF-p;u	DSRVADNSFDAKRGA-p;u	DDSDEDMSNFDRFSE-p;u	NPAEFHDSSDHHTFK-p;u	PESALDTSLDKSFSE-p;u	SESLDPDSSMDTTLI-p;u	EKVLLSDSNLHDA__-p;u	GRHILEDSCAELGES-p;u	GSDGGEASRGPWKGG-p;u	PLYGLDGSAAKEATE-p;u	VPPVARSSPQHSLSN-p;u	ARSSPQHSLSNPLPR-p;u	SSPQHSLSNPLPRRV-p;u	DLYDQDDSRDFPRSR-p;u	QGRDDEASNLVGEEK-p;u	WLNDDLGSYQGAQGN-p;u	FRAFVEDSEDEDGAG-p;u	__MSDEFSLADALPE-p;u	RKNQDEESQEAPELL-p;u	QSSMSEDSDSGDDFF-p;u	GLFQDEDSCSDCSYR-p;u	PSSSPENSLDPFPPR-p;u	SQIDVALSQDSTYQG-p;u	DIPEETESRDGEAVA-p;u	GQFDDADSSDSENRD-p;u	DLAETDLSQGVARWY-p;u	EDSLSEESADARSFE-p;u	EVTCDPDSGGSQGLR-p;u	SWQNSDASQEVGGHQ-p;u	RLDHGEESNESAESS-p;u	YDLSDSDSNLSGEDS-p;u	SFSSWDDSSDSYWKK-p;u	AREGGTDSQPEWALD-p;u	MAETEERSLDNFFAK-p;u	PSAFSDQSRCLIAQT-p;u	TYGTGSASRASAVSE-p;u	TYDPSGDSTLPTCSK-p;u	AILEDEQTQRQKLTA-p;u	DDSFFGETSHNYHKF-p;u	ESSSQEATPEKESLA-p;u	MLLSEEETES_____-p;u	IIEVDPDTKEMLKLL-p;u	KEFAGEDTSDLFLEE-p;u	LLPLGDQTQDGDFGS-p;u	PEELDENTSPLLGDA-p;u	VDLTNEETTDSTTSK-p;u	SVYYNEATGGKYVPR-p;u	PSLNNNCTTSEDSLV-p;u	LLIKTVETRDGQVIN-p;u	PPTGEEDTAEKDEL_-p;u	MLDEEGDTQTEETQP-p;u	DEEGDTQTEETQPSE-p;u	GDTQTEETQPSETKE-p;u	LKTELEDTLDSTAAQ-p;u	NVYYNEATGGKYVPR-p;u	AAHSEGNTTAGLDMR-p;u	GEAEEGATSDGEKKR-p;u	ERLDLDLTADSQPPV-p;u	SGGDDDWTHLSSKEV-p;u	VIDFDENTALDDAEE-p;u	ADLNGDLTATREEFT-p;u	GLKEDNDTINDSLIV-p;u	VRHGASFTEQWTDGY-p;u	WIGDGESTSPSDKVV-p;u	DKVSLEETAQLPSAP-p;u	EALENANTNTEVLKN-p;u	SDVFEEDTHL_____-p;u	____MAETEERSLDN-p;u
KINASE-iKiP_TLK1	n=184|Q4V328-4.S.635|Q96B23-2.S.69|P52272-2.S.594|P52272-2.S.598|Q01105-3.S.140|Q01105-3.S.108|O60934.S.738|Q66PJ3-7.S.130|P43243.S.206|O60231.S.107|P38398-8.S.1224|A0AVT1.S.16|Q7Z3K3-4.S.28|P35659-2.S.197|P35659-2.S.272|Q9H6V9.S.101|Q9C086.S.127|Q5VTR2.S.138|Q9Y608-2.S.25|Q9UKV3-5.S.661|Q13428-6.S.475|P27816.S.5|P27816.S.643|Q05682-5.S.123|Q14203-3.S.380|Q13765.S.132|Q8IW35.S.500|O00165-5.S.144|P29692.S.37|Q9Y450-2.S.67|Q8WWI1-3.S.843|Q14157-4.S.247|P39687.S.27|Q6P996-3.S.630|Q6P996-3.S.631|Q6P996-3.S.688|P35637-2.S.461|Q92785.S.142|Q8WUD4.S.149|O43670-3.S.288|P52565.S.24|Q9UHR5-2.S.52|P61254.S.12|P61353.S.34|O14979-3.S.8|O43164-2.S.196|O43615.S.193|O43815-2.S.217|O43852.S.69|O60664-4.S.205|O75592-2.S.2955|O75717-2.S.260|P04150-8.S.99|P04406.S.148|P07237.S.88|P07355.S.127|P07900.S.726|P08047.S.7|P08238.S.718|P08621.S.410|P08670.S.459|P09496-5.S.123|P10809.S.70|P11387.S.10|P16989.S.201|P18583-6.S.154|P20290.S.201|P25205.S.704|P29692-3.S.37|P30086.S.98|P35579.S.1915|P46937-5.S.349|P54105.S.90|P55072.S.3|P55072.S.13|P60660-2.S.135|P62269.S.96|P62854.S.57|P62857.S.39|P62857.S.41|Q01082.S.2115|Q09666.S.1170|Q09666.S.1298|Q13263.S.501|Q13541.S.112|Q14151.S.207|Q14247.S.135|Q14676-3.S.763|Q14978-3.S.638|Q14978-3.S.644|Q15185.S.118|Q15293.S.158|Q27J81-2.S.1194|Q5JRA6.S.686|Q5JSH3-2.S.81|Q5UIP0.S.1810|Q8TEW0-4.S.840|Q7LBC6.S.320|Q7Z417.S.608|Q86TC9.S.196|Q86UE4.S.323|Q86X29-6.S.384|Q8N6T3.S.174|Q8NC51.S.234|Q8NDC0.S.6|Q8NE71.S.595|Q8NEF9.S.279|Q8NEM2.S.42|Q8WWM7-6.S.563|Q8WWM7-6.S.273|Q96K17-2.S.95|Q96PK6.S.620|Q9BRS2.S.21|Q9BSJ8.S.1086|Q9BVS4-2.S.412|Q9C0C2.S.1331|Q9C0C2.S.1054|Q9H4L7-2.S.239|Q9H501.S.79|Q9NQW6.S.48|Q9NXG6.S.485|Q9UK76-3.S.45|Q9UKI8.S.158|Q9UKI8.S.159|Q9UKI8.S.444|Q9UKY7.S.8|Q9UQ35.S.2459|Q9Y2B0.S.178|Q9Y2W1.S.234|Q9Y2X3.S.434|Q9Y2Z0-2.S.286|Q9Y2Z0-2.S.289|Q9P2E9.T.1306|O60271-4.T.404|Q9Y2X7.T.601|P43243.T.239|P46777.T.177|Q05682-5.T.80|Q8IW35.T.502|Q9NYF8-3.T.403|Q14157-4.T.856|Q14444-2.T.306|Q9H910.T.76|O43290.T.430|O43852.T.177|O75410.T.275|O75533.T.486|O95218-2.T.317|P04406.T.153|P04792.T.180|P07355.T.3|P07814.T.745|P07900.T.725|P08670.T.449|P19338.T.583|P20042.T.33|P30086.T.101|P35579.T.1313|P35579.T.1151|P52292.T.73|P52292.T.61|P52948-6.T.687|P62857.T.38|P67936.T.241|P68371.T.55|Q09666.T.146|Q13263.T.498|Q13501.T.339|Q14257.T.137|Q15293.T.185|Q15293.T.71|Q15527.T.184|Q16513-3.T.910|Q5UIP0.T.1806|Q8NE71.T.21|Q92973-2.T.327|Q96B36-2.T.103|Q99614.T.23|Q9BRK5.T.193|Q9BRP8.T.121|Q9H2G2-2.T.441|Q9NPQ8-4.T.440|Q9NZ53-2.T.527|Q9UKY7.T.4	TQTGDSSSISSFSYR-p;u	LRRDSSESQLASTES-p;u	ERGNFGGSFAGSFGG-p;u	FGGSFAGSFGGAGGH-p;u	LNESGDPSSKSTEIK-p;u	TEFEDIKSGYRIDFY-p;u	NQHAKEESLADDLFR-p;u	VEALPGPSLDQWHRS-p;u	VLDYDHGSRSQESGY-p;u	LEDSEESSEETVSRA-p;u	KNSLNDCSNQVILAK-p;u	AHQGEEASCSSWGTG-p;u	ISDVIEDSVVEDYNS-p;u	EILSDESSSDEDEKK-p;u	KESESEDSSDDEPLI-p;u	ILTTSEDSNAQEIKD-p;u	RAWLDEDSNLSPSPL-p;u	EPEPDSDSNQERKDD-p;u	SAEDEALSNIAREAE-p;u	KSLSPGVSRDSSTSY-p;u	VGKQEEDSRSSSEES-p;u	___MADLSLADALTE-p;u	SLPAEEDSVLEKLGE-p;u	DPTITDASLSLPSRR-p;u	ERLQEELSQAESTID-p;u	EAKIEDLSQQAQLAA-p;u	ILKDDNHSLTFFPES-p;u	NDLDSQVSQEGLGPV-p;u	NGPVAGASRQENGAS-p;u	DLKESSNSVSNHQLS-p;u	INGIHDESNAFESKA-p;u	EDWNEDLSETKIFTA-p;u	KELVLDNSRSNEGKL-p;u	SDALSETSSVSHIED-p;u	DALSETSSVSHIEDL-p;u	PHPEDDHSQVEGPES-p;u	PGGGPGGSHMGGNYG-p;u	DPRVDDDSLGEFPVT-p;u	RLKGQEDSLASAVDA-p;u	IHPDEDISLEERRAQ-p;u	ENEEDEHSVNYKPPA-p;u	AYGEDDFSRLGGDED-p;u	PFVTSDRSKNRKRHF-p;u	KNIDDGTSDRPYSHA-p;u	MEDMNEYSNIEEFAE-p;u	EGSRYQESLGNTVFE-p;u	VKKEIDDSVLGQTGP-p;u	SELTDSASVLDNFKF-p;u	DQLTPEESKERLGKI-p;u	ELARIATSLDGFDVA-p;u	DSTCDDSSEFKSVDE-p;u	ILEDDENSVDISMLK-p;u	DLKLLEESIANLNRS-p;u	DNSLKIISNASCTTN-p;u	KVDATEESDLAQQYG-p;u	GLGTDEDSLIEIICS-p;u	LEGDDDTSRMEEVD_-p;u	_MSDQDHSMDEMTAV-p;u	LEGDEDASRMEEVD_-p;u	LEGLGNDSRDMYMES-p;u	GQVINETSQHHDDLE-p;u	FVNDIDESSPGTEWE-p;u	IIEQSWGSPKVTKDG-p;u	GDHLHNDSQIEADFR-p;u	GEEEEEGSGSSEGFD-p;u	NIDLESDSFLKFDSE-p;u	VENFDEASKNEAN__-p;u	PDAKDGDSYDPYDFS-p;u	NGPVAGASRQSSGPG-p;u	NMKGNDISSGTVLSD-p;u	DAMNREVSSLKNKLR-p;u	ESTDSGLSMSSYSVP-p;u	NAKFEEESKEPVADE-p;u	_____MASGADSKGD-p;u	DSKGDDLSTAILKQK-p;u	LVAGHEDSNGCINYE-p;u	DVKDGKYSQVLANGL-p;u	VRDISEASVFDAYVL-p;u	VEFMDDTSRSIIRNV-p;u	FMDDTSRSIIRNVKG-p;u	KVSEEAESQQQWDTS-p;u	DIEAPDVSLEGPEGK-p;u	DVEVPDVSLEGPEGK-p;u	DLDLTADSQPPVFKV-p;u	KRAGGEESQFEMDI_-p;u	VTPDIEESLLEPENE-p;u	QMDRVDQSAVGFEYQ-p;u	CLRESEDSETQPFDT-p;u	EEEIEVDSRVADNSF-p;u	DSRVADNSFDAKRGA-p;u	DDSDEDMSNFDRFSE-p;u	NPAEFHDSSDHHTFK-p;u	TSLDKSFSEDAVTDS-p;u	EGEAKEDSLDEEFFH-p;u	VLQLEDDSLDSKGKE-p;u	DNDTINDSLIVSETK-p;u	TKQFSDASQLDFVKT-p;u	GSDGGEASRGPWKGG-p;u	LQKADTSSQGALVFL-p;u	NKVMQENSSSFSDLS-p;u	KTEPSAWSQDTGDAN-p;u	DLYDQDDSRDFPRSR-p;u	WLNDDLGSYQGAQGN-p;u	VKDELTESPKYIQKQ-p;u	__MSDEFSLADALPE-p;u	RKNQDEESQEAPELL-p;u	QSSMSEDSDSGDDFF-p;u	GLFQDEDSCSDCSYR-p;u	PSSSPENSLDPFPPR-p;u	VKTTYDSSLSSYTVP-p;u	VENFDEASKNEAN__-p;u	DYRRLSESQLSFRRS-p;u	GQFDDADSSDSENRD-p;u	DLAETDLSQGVARWY-p;u	GQVVENNSVTEFSEE-p;u	CDPDSGGSQGLRGCG-p;u	SWQNSDASQEVGGHQ-p;u	RLDHGEESNESAESS-p;u	YDLSDSDSNLSGEDS-p;u	RQPLSEASNQQPLSG-p;u	AREGGTDSQPEWALD-p;u	RRNSSEASSGDFLDL-p;u	EYQGGNGSSPVRGIP-p;u	YQGGNGSSPVRGIPP-p;u	RINNEDNSQFKDHPT-p;u	MAETEERSLDNFFAK-p;u	PSAFSDQSRCLIAQT-p;u	CDHALHISHDEL___-p;u	TYGTGSASRASAVSE-p;u	TYDPSGDSTLPTCSK-p;u	RLFQQIYSDGSDEVK-p;u	QQIYSDGSDEVKRAM-p;u	AILEDEQTQRQKLTA-p;u	ENLILENTQLLETKN-p;u	ADSDYENTQSGDPLL-p;u	DDSFFGETSHNYHKF-p;u	GLSIPHSTKRFPGYD-p;u	AKTTTTNTQVEGDDE-p;u	KDDNHSLTFFPESTE-p;u	EGDDTEETEDYRQFR-p;u	NPYSGDLTKFGRGDA-p;u	FMAETQFTSGEKEQV-p;u	SGIFDESTPVQTRQH-p;u	LLPLGDQTQDGDFGS-p;u	IATKEEFTAFLHPEE-p;u	PEELDENTSPLLGDA-p;u	LVDVDESTLSPEEQK-p;u	SQVIGENTKQP____-p;u	IISNASCTTNCLAPL-p;u	ATQSNEITIPVTFES-p;u	_____MSTVHEILCK-p;u	PSLNNNCTTSEDSLV-p;u	PLEGDDDTSRMEEVD-p;u	LLIKTVETRDGQVIN-p;u	VKGLSEDTTEETLKE-p;u	DEEGDTQTEETQPSE-p;u	GNDISSGTVLSDYVG-p;u	LESQLQDTQELLQEE-p;u	LKTELEDTLDSTAAQ-p;u	ENRNNQGTVNWSVDD-p;u	SSFPDDATSPLQENR-p;u	NSNSVDDTIVALNMR-p;u	RVEFMDDTSRSIIRN-p;u	LHQTLDQTLNELNCI-p;u	NVYYNEATGGKYVPR-p;u	VEGDLGETQSRTITV-p;u	ERLDLDLTADSQPPV-p;u	SGGDDDWTHLSSKEV-p;u	VIDFDENTALDDAEE-p;u	ADLNGDLTATREEFT-p;u	LGKEDSKTFDQLTPD-p;u	TRKDLGSTEDGDGTD-p;u	TSEAPILTPPREPRI-p;u	GLKEDNDTINDSLIV-p;u	WIGDGESTSPSDKVV-p;u	GDVEEDETIPDSEQD-p;u	VLREAEDTQVFGDLP-p;u	NGLKVTDTQEAECAG-p;u	ELKVDEETQEVLENL-p;u	DKVSLEETAQLPSAP-p;u	PDTEDQETVDINSVS-p;u	QYSEDEDTDTDEYKE-p;u	SDVFEEDTHL_____-p;u	____MAETEERSLDN-p;u
KINASE-iKiP_TGFBR1	n=73|Q00341.S.35|O60841.S.66|Q13098-5.S.464|P20810-6.S.456|O60231.S.107|A0MZ66.S.473|P54578-2.S.457|P35659-2.S.197|P35659-2.S.272|P36897-3.S.310|P13798.S.185|Q13428-6.S.277|Q13428-6.S.87|Q13428-6.S.88|P27816.S.643|P27816.S.1151|Q13765.S.132|Q13765.S.166|P05388-2.S.242|H7BZJ3.S.1|P25705-3.S.52|P25705-3.S.53|O00629.S.60|O43615.S.193|O43852.S.69|O60343-2.S.304|O95218-2.S.188|P04075.S.17|P04075.S.354|P07237.S.88|P08670.S.459|P08670.S.299|P09496-5.S.123|P14625.S.306|P17812.S.578|P20290.S.201|P25788-2.S.243|P34932.S.414|P35269.S.305|P35579.S.1943|P36871.S.477|P41227-2.S.201|P41236.S.121|P50502.S.75|P55060-3.S.366|P60228.S.442|P63167.S.14|P67809.S.313|P67809.S.174|Q13283.S.149|Q13501.S.276|Q15185.S.113|Q16513-3.S.542|Q8N9T8.S.171|Q8NDC0.S.6|Q8NE71.S.595|Q92769-3.S.392|Q99733.S.54|Q9NUQ3.S.86|Q9NZ53-2.S.520|Q9UK76-3.S.45|Q9Y3F4-2.S.325|Q9UI30-2.T.118|Q14444-2.T.306|O00299.T.155|O43823.T.681|P07437.T.55|P08670.T.458|P10809.T.105|P11021.T.648|P46937-5.T.344|P62269.T.60|Q9UQ80.T.386	TLNSEEESDPPTYKD-p;u	LKELEELSLEAQGIK-p;u	RNQIHVKSPPREGSQ-p;u	SELIDELSEDFDRSE-p;u	LEDSEESSEETVSRA-p;u	KSLDPENSETELERI-p;u	VEIMEEESEQ_____-p;u	EILSDESSSDEDEKK-p;u	KESESEDSSDDEPLI-p;u	APEVLDDSINMKHFE-p;u	QTKALDVSASDDEIA-p;u	SESSEEGSESEEEAP-p;u	DPISTSESSEEEEEA-p;u	PISTSESSEEEEEAE-p;u	SLPAEEDSVLEKLGE-p;u	DSQIQETSI______-p;u	EAKIEDLSQQAQLAA-p;u	TPTVQEESEEEEVDE-p;u	KVEAKEESEESDEDM-p;u	_______SDVLELTD-p;u	KTGTAEMSSILEERI-p;u	TGTAEMSSILEERIL-p;u	HEDICEDSDIDGDYR-p;u	VKKEIDDSVLGQTGP-p;u	DQLTPEESKERLGKI-p;u	PERILEDSGFDEQQE-p;u	SKYNLDASEEEDSNK-p;u	PEQKKELSDIAHRIV-p;u	GQAGAAASESLFVSN-p;u	KVDATEESDLAQQYG-p;u	GQVINETSQHHDDLE-p;u	KSKFADLSEAANRNN-p;u	FVNDIDESSPGTEWE-p;u	AKEEKEESDDEAAVE-p;u	SGSSSPDSEITELKF-p;u	VENFDEASKNEAN__-p;u	SLKEEDESDDDNM__-p;u	NSPAEEGSSDCEVFS-p;u	PKGVDEQSDSSEESE-p;u	RKGAGDGSDEEVDGK-p;u	KADNFEYSDPVDGSI-p;u	SKDLSEVSETTESTD-p;u	YRIQEQESSGEEDSD-p;u	DLKADEPSSEESDLE-p;u	EEAFEDNSEEYIRRD-p;u	PNWATQDSGFY____-p;u	VIKNADMSEEMQQDS-p;u	ADPPAENSSAPEAEQ-p;u	SGEKNEGSESAPEGQ-p;u	VTEPQEESEEEVEEP-p;u	TPVSPESSSTEEKSS-p;u	WKDWEDDSDEDMSNF-p;u	SLGEIDESSELRVLD-p;u	FRAFVEDSEDEDGAG-p;u	__MSDEFSLADALPE-p;u	RKNQDEESQEAPELL-p;u	IACDEEFSDSEDEGE-p;u	NVPHTPSSYIETLPK-p;u	SLEEDEGSDFITENR-p;u	GKRDPEDSDVFEEDT-p;u	RRNSSEASSGDFLDL-p;u	CVLPEEDSGELAKPK-p;u	MLLSEEETES_____-p;u	FMAETQFTSGEKEQV-p;u	LPEEVDETSAEDEGV-p;u	ADAEVEQTDAESKDA-p;u	SVYYNEATGGKYVPR-p;u	DGQVINETSQHHDDL-p;u	VQDVANNTNEEAGDG-p;u	PPTGEEDTAEKDEL_-p;u	YHSRDESTDSGLSMS-p;u	TKRAGELTEDEVERV-p;u	ENATSGETLEENEAG-p;u
KINASE-iKiP_TESK1	n=10|Q96SB4-4.S.35|Q01130-2.S.26|O95714.S.1942|P22626.S.344|P30101.S.163|P62937.S.51|Q15569.S.437|Q15569.S.441|Q15569.S.603|P60709.Y.53	QEEEILGSDDDEQED-p;u	DNLTYRTSPDTLRRV-p;u	AQPSAEDSDTEDDSE-p;u	GPGGSGGSGGYGGRS-p;u	IVGFFDDSFSEAHSE-p;u	KGFGYKGSCFHRIIP-p;u	TPARRCRSLPSSPEL-p;u	RCRSLPSSPELPRRM-p;u	NLNCEAGSLLCHRGH-p;u	GMGQKDSYVGDEAQS-p;u
KINASE-iKiP_TEK	n=79|Q00341.Y.40|Q16881.Y.277|Q9Y6N7-6.Y.1014|Q9HBL0.Y.796|Q9HBL0.Y.798|Q9HAU0-8.Y.328|P09211.Y.64|O43237-2.Y.107|P08865.Y.156|O60716.Y.257|O60716.Y.334|O60716.Y.335|Q8IWZ3.Y.1269|Q96KG9-3.Y.624|Q13435.Y.371|O00233-2.Y.41|P35250-2.Y.34|Q01433-2.Y.64|Q96I25.Y.214|Q96I25.Y.194|O75575.Y.47|P63241.Y.69|P62195-2.Y.113|P61353.Y.49|Q15717.Y.109|O15270.Y.557|O15305.Y.64|O15305.Y.66|O43390.Y.431|O43707.Y.265|O95817.Y.86|O95817.Y.93|O95905-2.Y.405|P04792.Y.23|P07355.Y.30|P07814.Y.950|P12429.Y.15|P12814-2.Y.511|P14625.Y.677|P15924.Y.56|P19838-3.Y.60|P21333-2.Y.1308|P35606-2.Y.765|P46783.Y.82|P47756-2.Y.232|P49411.Y.246|P53621.Y.249|P55957-2.Y.100|P58546.Y.21|P98179.Y.117|P98179.Y.118|Q00839-2.Y.783|Q00839-2.Y.506|Q01082.Y.493|Q01082.Y.1730|Q01518.Y.43|Q12965.Y.950|Q13546-2.Y.341|Q13546-2.Y.380|Q14152.Y.32|Q15058.Y.1626|Q15365.Y.183|Q15654.Y.123|Q8N0X7.Y.628|Q92890.Y.261|Q96BN8.Y.56|Q96HC4-7.Y.144|Q96HC4-7.Y.148|Q99613.Y.148|Q9BTC0.Y.1700|Q9BZK7.Y.446|Q9BZQ8.Y.132|Q9H6F5.Y.109|Q9H6T3.Y.90|Q9HC35.Y.226|Q9UEY8-2.Y.389|Q9UHR4.Y.380|Q9Y2Z0-2.Y.245|Q9Y3S2.Y.315	EESDPPTYKDAFPPL-p;u	LREKKVVYENAYGQF-p;u	QEVAPVQYNIVEQNK-p;u	PGRSYSPYDYQPCLA-p;u	RSYSPYDYQPCLAGP-p;u	ETRGVISYQTLPRNM-p;u	QDGDLTLYQSNTILR-p;u	FVKDFQDYMEPEEGC-p;u	NTDSPLRYVDIAIPC-p;u	APSRQDVYGPQPQVR-p;u	EEVPSDQYYWAPLAQ-p;u	EVPSDQYYWAPLAQH-p;u	MEAASGGYAEVGRVL-p;u	GTRLASEYNWGGPES-p;u	AADVEIEYVTEEPEI-p;u	EAQIKANYDVLESQK-p;u	APGSAGHYELPWVEK-p;u	SELRSAPYEFPEESP-p;u	AAIPPPVYEEQDRPR-p;u	ELPRDFPYEEDSRPR-p;u	QNLNTITYETLKYIS-p;u	DIFTGKKYEDICPST-p;u	VALRNDSYTLHKILP-p;u	LVAGIDRYPRKVTAA-p;u	VIKDANLYISGLPRT-p;u	RPFDETTYEETED__-p;u	GNDVVEKYDYVFPEN-p;u	DVVEKYDYVFPENGL-p;u	QASRSTAYEDYYYHP-p;u	MTYVSSFYHAFSGAQ-p;u	AREGHPVYPQLRPGY-p;u	YPQLRPGYIPIPVLH-p;u	KEEKEQNYDLTEVSE-p;u	WDPFRDWYPHSRLFD-p;u	AYGSVKAYTNFDAER-p;u	KSLIGVEYKPVSATG-p;u	HRGTVRDYPDFSPSV-p;u	LETIDQLYLEYAKRA-p;u	GKDISTNYYASQKKT-p;u	TDQNSDGYCQTGTMS-p;u	PVVSDAIYDSKAPNA-p;u	SGNLTETYVQDRGDG-p;u	SLADPTEYENLFPGL-p;u	GIQYLRDYLHLPPEI-p;u	RSTLNEIYFGKTKDI-p;u	LLDAVDTYIPVPARD-p;u	VDTCRGHYNNVSCAV-p;u	LAPQWEGYDELQTDG-p;u	DLDEVKDYVAKGEDV-p;u	QGYGSGRYYDSRPGG-p;u	GYGSGRYYDSRPGGY-p;u	YKNQSQGYNQWQQGQ-p;u	AAENPGKYNILGTNT-p;u	RELEAENYHDIKRIT-p;u	SHELGQDYEHVTMLQ-p;u	SKAGAAPYVQAFDSL-p;u	SGTQNANYPVRAAPP-p;u	DEANYHLYGSRMDRQ-p;u	PFAQQRPYENFQNTE-p;u	QPALDVLYDVMKSKK-p;u	KGVPKRVYELHGSSP-p;u	GRVMTIPYQPMPASS-p;u	RRPDRQAYEPPPPPA-p;u	GHTLLEDYQIVDNSQ-p;u	IKRGIPNYEFKLGKI-p;u	AEHEEDMYRAADEIE-p;u	RKHIVERYTEFYHVP-p;u	VERYTEFYHVPTHSD-p;u	LRQKIRKYNRDFESH-p;u	KALGSAQYEDPRNLH-p;u	TKHQEPVYSVAFSPD-p;u	VLTSEDEYNLLSDRH-p;u	SPQRQPEYSPESPRC-p;u	NRIKSYDYEAWAKLD-p;u	IINQEGEYIKMFMRG-p;u	GYRTGYAYRHPLIRE-p;u	EEKDGWLYGEHDVSK-p;u	VADVKNLYPSSSPYT-p;u	YASGYAHYEEQEN__-p;u
KINASE-iKiP_TEC	n=64|P25787.Y.57|Q16881.Y.277|Q96I51-2.Y.216|Q8WU79-3.Y.13|Q00610-2.Y.1477|Q93052.Y.297|Q9BUJ2-3.Y.68|Q13017-2.Y.1109|P21127.Y.449|P49023.Y.88|P30876.Y.845|P43246-2.Y.172|P09211.Y.64|P33992.Y.248|P33992.Y.11|P07910-4.Y.105|Q9H9T3-4.Y.132|P61758.Y.112|C9JLW8.Y.41|O60716.Y.257|Q92600-3.Y.23|P53041.Y.313|P38117.Y.192|Q9H0W8-2.Y.147|O00151.Y.306|O43491.Y.623|O43615.Y.435|P02545-6.Y.45|P02545-6.Y.211|P07355.Y.316|P08559-3.Y.270|P08670.Y.53|P08670.Y.61|P11413.Y.112|P14618.Y.175|P18615.Y.367|P20020-6.Y.1093|P22626.Y.247|P23921.Y.232|P28074-3.Y.125|P28074-3.Y.133|P41250.Y.453|P42680.Y.519|P53621.Y.579|Q01082.Y.493|Q05655.Y.313|Q07065.Y.322|Q12874.Y.479|Q13546-2.Y.341|Q14126.Y.968|Q15149-4.Y.3225|Q5JSZ5.Y.1141|Q5JTD0-4.Y.277|Q6PKG0-3.Y.622|Q7L8W6.Y.97|Q96BY7.Y.264|Q96CT7.Y.38|Q9H3P7.Y.492|Q9H3Z4-2.Y.149|Q9NQW6.Y.671|Q9NX01.Y.146|Q9P2B7-2.Y.292|Q9UHG3-2.Y.421|Q9UJY4.Y.269	KKQKSILYDERSVHK-p;u	LREKKVVYENAYGQF-p;u	KVVENEIYSESHRVH-p;u	NGKANRLYEAYLPET-p;u	LFITEEDYQALRTSI-p;u	APNQGRYYEGYYAAG-p;u	ITRQNQFYDTQVIKQ-p;u	KGYSDEIYVVPDDSQ-p;u	NRIEEGTYGVVYRAK-p;u	PQSSSPVYGSSAKTS-p;u	QGMRHAIYDKLDDDG-p;u	DFSTKDIYQDLNRLL-p;u	QDGDLTLYQSNTILR-p;u	MPRHMQLYCDRYLCD-p;u	FDDPGIFYSDSFGGD-p;u	KRSAAEMYGSSFDLD-p;u	EIGVQSVYEDVARDT-p;u	FLLADNLYCKASVPP-p;u	EENVRFIYEAWQGVE-p;u	APSRQDVYGPQPQVR-p;u	QVDREKIYQWINELS-p;u	TDNMNQIYGFEGEVK-p;u	LRLNEPRYATLPNIM-p;u	QRPTQPVYQIQNRGM-p;u	FFVEDQIYCEKHARE-p;u	RVEGDNIYVRHSNLM-p;u	DQDELNPYAAWRLLD-p;u	LNDRLAVYIDRVRSL-p;u	LDFQKNIYSEELRET-p;u	RKYGKSLYYYIQQDT-p;u	MSDPGVSYRTREEIQ-p;u	PSTSRSLYASSPGGV-p;u	ASSPGGVYATRSSAV-p;u	NSYVAGQYDDAASYQ-p;u	VEVGSKIYVDDGLIS-p;u	DKRTQIVYSDDVYKE-p;u	NAFRSSLYEGLEKPE-p;u	FGDGYNGYGGGPGGG-p;u	DDSIEGIYDTLKQCA-p;u	QATYRDAYSGGAVNL-p;u	SGGAVNLYHVREDGW-p;u	DAESKTSYGWIEIVG-p;u	RYVLDDQYTSSSGAK-p;u	RVKGNNVYCLDRECR-p;u	RELEAENYHDIKRIT-p;u	SSEPVGIYQGFEKKT-p;u	QTMESDIYTEVRELV-p;u	QPDTEEEYEDSSGNV-p;u	DEANYHLYGSRMDRQ-p;u	LIVTERVYAPASTLV-p;u	RARQEELYSELQARE-p;u	THSEGSEYEELPKRR-p;u	SPLPNCTYATRQAIS-p;u	AEKFEPEYSQIKQEV-p;u	GDEVEDLYELLKLVK-p;u	SWNPKIIYEPHPQLT-p;u	QKELEDAYWKDDDKH-p;u	RDCHEEVYAGSHQYP-p;u	EGEETEFYVSPEDLE-p;u	SEDRDLLYSIDAYRS-p;u	IPKYDLLYQDI____-p;u	ENVSQEIYEDVEDLK-p;u	MIDQDGLYEKLKTEL-p;u	QEALQVVYERCEKLR-p;u
KINASE-iKiP_TBK1	n=157|Q4V328-4.S.635|Q9BXK5.S.375|O60841.S.66|Q14980.S.1792|Q07157-2.S.985|P52272-2.S.579|Q5T3I0.S.272|Q14192.S.238|P18615.S.113|Q66PJ3-7.S.130|P43243.S.211|P43243.S.109|P49327.S.286|P49023.S.83|Q9GZR7-2.S.288|P28715.S.382|P61956-2.S.28|P61758.S.157|Q12905.S.385|P40925-2.S.243|P08865.S.75|P83731.S.7|O60716.S.230|Q9UPQ0-3.S.45|Q92844.S.228|P27816.S.5|P23588.S.71|Q05682-5.S.123|Q05682-5.S.125|Q05682-5.S.52|P31943.S.281|Q5H9R7-4.S.642|Q9Y450-2.S.67|Q09161.S.33|Q9BQE9.S.120|Q9NQX3.S.262|Q9UHB6-3.S.402|Q9UHB6-3.S.406|Q9H0H5.S.214|Q99590-2.S.743|Q9NP61-2.S.226|Q9NP61-2.S.229|Q6P996-3.S.633|Q6P996-3.S.695|Q9Y3D0.S.40|P35637-2.S.461|P00441.S.99|P30622-2.S.195|P52565.S.24|Q07955.S.182|P14314-2.S.168|P41567.S.9|P25705-3.S.53|O00273.S.305|O14545.S.320|O14974-4.S.844|O15119-3.S.580|O43164-2.S.196|O43852.S.125|O60341.S.126|O75533.S.322|O94776.S.433|O95218-2.S.181|P04075.S.17|P04075.S.354|P05023.S.217|P05783.S.93|P05783.S.305|P06748-2.S.43|P07355.S.127|P07814.S.750|P07900.S.476|P08047.S.7|P08758.S.37|P11142.S.541|P11142.S.544|P12956.S.27|P14618.S.100|P20290.S.149|P21333-2.S.1891|P23921.S.780|P25054-2.S.1760|P25054-2.S.1763|P25205.S.704|P26373.S.109|P29401.S.3|P30041.S.186|P30101.S.474|P35579.S.1304|P38159-2.S.319|P40227.S.205|P46937-5.S.349|P46937-5.S.351|P49589-3.S.388|P49790-2.S.182|P51116.S.603|P51858.S.239|P53999.S.10|P55036.S.358|P55072.S.13|P55072.S.37|P55795.S.282|P55884.S.185|P62854.S.57|P62857.S.41|P63313.S.12|Q00839-2.S.59|Q01813.S.783|Q06830.S.126|Q07666-3.S.29|Q09666.S.1170|Q14247.S.432|Q14432.S.1103|Q14684-2.S.404|Q14847.S.194|Q15056-2.S.14|Q15056-2.S.94|Q5SW79.S.866|Q5UIP0.S.1663|Q6Y7W6.S.189|Q6ZVX7.S.21|Q86V81.S.8|Q8N163.S.687|Q8N6T3.S.174|Q8N6T3.S.348|Q8NC51.S.202|Q8NDC0.S.6|Q8WVJ2.S.142|Q8WWM7-6.S.563|Q92734-2.S.197|Q96AE4.S.52|Q96B36-2.S.81|Q96CT7.S.141|Q99733.S.12|Q9BX40.S.349|Q9C0C2.S.872|Q9C0C2.S.936|Q9H3N1.S.270|Q9H3Q1-2.S.239|Q9NZB2-4.S.417|Q9P206.S.93|Q9UHD1.S.51|Q9UHD1.S.55|Q9UHD2.S.172|Q9UHD2.S.716|Q9UK76-3.S.46|Q9UKY7.S.8|Q9UN86-2.S.235|Q9UQ35.S.864|Q9BXK5.T.374|Q9UPR0-2.T.458|O75506.T.29|P02786.T.21|P04792.T.180|P15531.T.7|Q8N0X7.T.101|Q96AE4.T.51	TQTGDSSSISSFSYR-p;u	EKSSPATSLFVELDE-p;u	LKELEELSLEAQGIK-p;u	PLESSLDSLGDVFLD-p;u	TYRYESSSYTDQFSR-p;u	MGGGGGASFDRAIEM-p;u	KEDAAGTSGLGELNS-p;u	LGGTKYISFEERQWH-p;u	TFQPFQRSISADDDL-p;u	VEALPGPSLDQWHRS-p;u	HGSRSQESGYYDRMD-p;u	RGDADQASNILASFG-p;u	SAGVAPESFEYIEAH-p;u	FIHQQPQSSSPVYGS-p;u	DAGEGPSSLIREKPV-p;u	PAAVDEGSISPRTLS-p;u	KVAGQDGSVVQFKIK-p;u	TATKNLDSLEEDLDF-p;u	PQGEEEESMETQE__-p;u	ESAFEFLSSA_____-p;u	IENPADVSVISSRNT-p;u	_MKVELCSFSGYKIY-p;u	GGSDNYGSLSRVTRI-p;u	GRDDSFDSLDSFGSR-p;u	EEDTSFESLSKFNVK-p;u	___MADLSLADALTE-p;u	RAPPIDRSILPTAPR-p;u	DPTITDASLSLPSRR-p;u	TITDASLSLPSRRMQ-p;u	RQKQEEESLGQVTDQ-p;u	HRYGDGGSTFQSTTG-p;u	TKETGWASFSEFTSS-p;u	DLKESSNSVSNHQLS-p;u	ETEDHLESLICKVGE-p;u	PSPQQSESLSPAHTS-p;u	VLPRDTASLSTTPSE-p;u	QSPQEPKSLNWSSFV-p;u	EPKSLNWSSFVDNTF-p;u	AVDQGNESIVAKTTV-p;u	RNENSGNSWNKNFGS-p;u	KVVSKEESIVSSLRL-p;u	SKEESIVSSLRLAYK-p;u	LSETSSVSHIEDLEK-p;u	SQVEGPESLR_____-p;u	EDEQVPDSIDAREIF-p;u	PGGGPGGSHMGGNYG-p;u	KDGVADVSIEDSVIS-p;u	LTKTASESISNLSEA-p;u	ENEEDEHSVNYKPPA-p;u	LDNTKFRSHEGETAY-p;u	ELQAGKKSLEDQVEM-p;u	SAIQNLHSFDPFADA-p;u	TGTAEMSSILEERIL-p;u	QQTQSLHSLRSISAS-p;u	NPSRALPSLNTGSSS-p;u	SAGDRYDSLLGRSGS-p;u	AATSELQSIQRLVSG-p;u	EGSRYQESLGNTVFE-p;u	LNEDGLVSWEEYKNA-p;u	EYREMDESLANLSED-p;u	RTDRGGDSIGETPTP-p;u	LSRPEAQSLSPYTTS-p;u	DEDDADLSKYNLDAS-p;u	PEQKKELSDIAHRIV-p;u	GQAGAAASESLFVSN-p;u	GCKVDNSSLTGESEP-p;u	SLNDRLASYLDRVRS-p;u	ELRRTVQSLEIDLDS-p;u	DENEHQLSLRTVSLG-p;u	GLGTDEDSLIEIICS-p;u	NCTTSEDSLVLYNRV-p;u	ASGDEMVSLKDYCTR-p;u	_MSDQDHSMDEMTAV-p;u	GLGTDEESILTLLTS-p;u	DKVSSKNSLESYAFN-p;u	SSKNSLESYAFNMKA-p;u	QEENLEASGDYKYSG-p;u	TATESFASDPILYRP-p;u	QLTEMLPSILNQLGA-p;u	DAGEGGLSLAIEGPS-p;u	NTAAMVCSLENRDEC-p;u	YCFSRNDSLSSLDFD-p;u	SRNDSLSSLDFDDDD-p;u	PDAKDGDSYDPYDFS-p;u	RRNKSTESLQANVQR-p;u	_____MESYHKPDQQ-p;u	VDWKDGDSVMVLPTI-p;u	YEGGRELSDFISYLQ-p;u	SKLTKDFSALESQLQ-p;u	DSYSSSRSDLYSSGR-p;u	HKSETDTSLIRGLVL-p;u	ESTDSGLSMSSYSVP-p;u	TDSGLSMSSYSVPRT-p;u	QEGEGDLSISADRLS-p;u	QHDDDNISTTSGFSS-p;u	NRTDGSISGDRQPVT-p;u	PGIRDHESL______-p;u	KSKELVSSSSSGSDS-p;u	AIRNAMGSLASQATK-p;u	DSKGDDLSTAILKQK-p;u	EAINEDNSVVSLSQP-p;u	RYGDGGSSFQSTTGH-p;u	QEADGIDSVIVVDNV-p;u	VRDISEASVFDAYVL-p;u	FMDDTSRSIIRNVKG-p;u	PDMGEIASFDKAKLK-p;u	AMEPGNGSLDLGGDS-p;u	LEHVQPWSV______-p;u	LKADEGISFRGLFII-p;u	DPSGAHPSVRQTPSR-p;u	DIEAPDVSLEGPEGK-p;u	ASFKAELSYRGPVSG-p;u	LAGIENQSLDQTPQS-p;u	GPGGAAPSLEQNRGR-p;u	KEPAAPVSIQRSAPG-p;u	YDDRAYSSFGGGRGS-p;u	VEFDEVDSLKEALTY-p;u	QTSSTPSSLALTSAS-p;u	TSKYAEYSFTSLPVP-p;u	FEEGGPTSVGRKHEF-p;u	MEADGPASLQELPPS-p;u	MADKMDMSLDDIIKL-p;u	QSEMEFSSLQDMPKE-p;u	WLNDDLGSYQGAQGN-p;u	RKSPSSDSWTCADTS-p;u	RHSGSDRSSFSHYSG-p;u	__MSDEFSLADALPE-p;u	DFSGAEISGNYTKGG-p;u	PSSSPENSLDPFPPR-p;u	DQVSGPPSAPAEDRS-p;u	IGGDAGTSLNSNDYG-p;u	DEENGPPSSPDLDRI-p;u	RRVLEEGSVEARTIE-p;u	SFSDGVPSDSVEAAK-p;u	NTETFGVSGRFLRGR-p;u	QEFGKRDSLGTYSSR-p;u	EFQKRDVSLGTYGSR-p;u	QNAIRQRSLGPSLAT-p;u	HTTRDSSSLSSCTSG-p;u	KNLTEQNSYSNIPHE-p;u	WDHGDTQSIQSSRTG-p;u	KRRTTDFSDFLSIVG-p;u	TDFSDFLSIVGCTKG-p;u	EDDEQFVSLYGTEEY-p;u	HILERFGSLTMDGGL-p;u	RNSSEASSGDFLDLK-p;u	MAETEERSLDNFFAK-p;u	PPPAEPVSLPQEPPK-p;u	SPQANEQSVTPQRRS-p;u	VEKSSPATSLFVELD-p;u	SGVEGDVTDEDEGAE-p;u	QMQDKFQTMSDQIIG-p;u	GGEPLSYTRFSLARQ-p;u	ATQSNEITIPVTFES-p;u	_MANCERTFIAIKPD-p;u	ILEKGLATSLQNDLQ-p;u	KIGGDAGTSLNSNDY-p;u
KINASE-iKiP_TAOK3	n=16|Q96BM0.S.5|Q96SB4-4.S.35|O43707.S.507|P07355.S.26|P31942-4.S.167|P62241.S.159|Q15185.S.85|Q8IY81.S.688|Q9H2K8.S.324|Q9H2K8.S.331|Q9H2K8.S.442|P47756-2.T.186|P60174-1.T.176|P62979.T.55|Q27J81-2.T.1206|Q9H2K8.T.316	___MGKESGWDSGRA-p;u	QEEEILGSDDDEQED-p;u	DQWDALGSLTHSRRE-p;u	TPPSAYGSVKAYTNF-p;u	DNQGGYGSVGRMGMG-p;u	RKKNAKISSLLEEQF-p;u	RKGESGQSWPRLTKE-p;u	KRDLIDNSFNRYTFN-p;u	RNGPLNESQEDEEDS-p;u	SQEDEEDSEHGTSLN-p;u	FATIKSASLVTRQIH-p;u	TNKSGSGTMNLGGSL-p;u	WAIGTGKTATPQQAQ-p;u	KQLEDGRTLSDYNIQ-p;u	TDSSGSGTLPRARGR-p;u	KKILFQETRNGPLNE-p;u
KINASE-iKiP_TAOK2	n=65|Q01105-3.S.140|Q01105-3.S.141|O43175.S.362|P62826.S.150|P83731.S.7|O60716.S.230|O00429-4.S.44|O14980.S.450|P07355.S.26|P07900.S.476|P09661.S.212|P10809.S.67|P15531.S.99|P26373.S.109|P29401.S.439|P31942-4.S.167|P35579.S.1915|P35579.S.1916|P36871.S.485|P49411.S.116|P50991.S.202|P52948-6.S.679|P60174-1.S.204|P62851.S.74|Q06830.S.126|Q7KZF4.S.785|Q8IY81.S.688|Q8WXX5.S.215|P49327.T.1999|P46777.T.177|Q9NP97.T.67|P49368-2.T.421|Q07866.T.462|P62917.T.143|P11142.T.158|O43399.T.146|O60664-4.T.204|P07900.T.109|P07900.T.624|P08238.T.637|P10809.T.61|P12277.T.322|P14618.T.454|P19338.T.464|P23528.T.88|P23528.T.91|P28066.T.14|P47756-2.T.186|P49411.T.107|P49411.T.430|P49411.T.433|P49411.T.278|P51665.T.186|P52948-6.T.687|P55010.T.227|P78371.T.246|Q27J81-2.T.1206|Q5TDH0-2.T.104|Q99733.T.58|Q9BUF5.T.72|Q9UHD1.T.199|Q9Y230.T.3|Q9Y230.T.7|Q9Y281.T.88|Q9Y281.T.91	LNESGDPSSKSTEIK-p;u	NESGDPSSKSTEIKW-p;u	QVITQGTSLKNAGNC-p;u	NLQYYDISAKSNYNF-p;u	_MKVELCSFSGYKIY-p;u	GGSDNYGSLSRVTRI-p;u	GKSSVLESLVGRDLL-p;u	EFMKDTDSINLYKNM-p;u	TPPSAYGSVKAYTNF-p;u	ASGDEMVSLKDYCTR-p;u	KNAIANASTLAEVER-p;u	RTVIIEQSWGSPKVT-p;u	GETNPADSKPGTIRG-p;u	RRNKSTESLQANVQR-p;u	EDLAMFRSVPTSTVF-p;u	DNQGGYGSVGRMGMG-p;u	DAMNREVSSLKNKLR-p;u	AMNREVSSLKNKLRR-p;u	DPVDGSISRNQGLRL-p;u	NAAHVEYSTAARHYA-p;u	IDPATATSVDLRDIK-p;u	ESAGNKHSNSNSVDD-p;u	VSDAVAQSTRIIYGG-p;u	LITPAVVSERLKIRG-p;u	LKADEGISFRGLFII-p;u	GTLSPAFSTRVLPAQ-p;u	KRDLIDNSFNRYTFN-p;u	GLDEGVDSLKAAIQS-p;u	CKPKYSGTLNLDRVT-p;u	GLSIPHSTKRFPGYD-p;u	IDPQNDLTFLRIRSK-p;u	IQNCGASTIRLLTSL-p;u	ACKVDSPTVTTTLKN-p;u	VISHNPETKKTRVKL-p;u	NDSQRQATKDAGTIA-p;u	KTSAALSTVGSAISR-p;u	AELARIATSLDGFDV-p;u	DLINNLGTIAKSGTK-p;u	QALRDNSTMGYMAAK-p;u	PDHPIVETLRQKAEA-p;u	TMGPKGRTVIIEQSW-p;u	LRLQKRGTGGVDTAA-p;u	RAPIIAVTRNPQTAR-p;u	RSISLYYTGEKGQNQ-p;u	RYALYDATYETKESK-p;u	LYDATYETKESKKED-p;u	EYDRGVNTFSPEGRL-p;u	TNKSGSGTMNLGGSL-p;u	EERARGITINAAHVE-p;u	TLRDGNRTIGTGLVT-p;u	DGNRTIGTGLVTNTL-p;u	RGTVVTGTLERGILK-p;u	IKDTTVGTLSQRITN-p;u	NSNSVDDTIVALNMR-p;u	SDHAKVLTLSDDLER-p;u	IANTGMDTDKIKIFG-p;u	TDSSGSGTLPRARGR-p;u	SSIAVPGTSSPRQRQ-p;u	TPSSYIETLPKAVKR-p;u	LVDLEPGTMDSVRSG-p;u	WSCCRRKTSDFNTFL-p;u	_____MATVTATTKV-p;u	_MATVTATTKVPEIR-p;u	RYALYDATYETKESK-p;u	LYDATYETKESKKED-p;u
KINASE-iKiP_TAOK1	n=72|Q4V328-4.S.635|Q96T37-4.S.626|Q9BUJ2-3.S.398|P20810-6.S.610|P62081.S.119|P61956-2.S.28|Q14141-2.S.416|O60716.S.230|O60716.S.868|P23588.S.406|P31943.S.281|Q9Y450-2.S.67|Q99590-2.S.743|Q9BY44-3.S.501|P12268.S.505|Q9Y3D0.S.40|P63241.S.15|P84098.S.122|P52565.S.148|P62280.S.67|O94776.S.433|P05455.S.325|P06748-2.S.43|P07355.S.26|P08238.S.164|P25205.S.704|P29401.S.3|P31942-4.S.167|P49903-2.S.6|P60174-1.S.204|Q00839-2.S.59|Q01813.S.783|Q13085.S.1762|Q13085.S.1766|Q15185.S.85|Q5JTJ3-3.S.73|Q6Y7W6.S.236|Q7Z4V5.S.454|Q8WWM7-6.S.273|Q99584.S.62|Q9UQ35.S.1648|Q9UQ35.S.2398|Q9Y2V2.S.52|Q9Y2X3.S.434|Q9Y5A9.S.394|Q93052.T.325|P49327.T.262|P62081.T.121|P62750.T.42|Q14141-2.T.418|Q6NXT2.T.45|P49368-2.T.421|O60716.T.869|Q86XZ4.T.192|Q14103-3.T.91|O15127.T.109|Q15758-3.T.304|O95817.T.242|P04792.T.91|P08238.T.637|P14618.T.80|P26639.T.657|P28066.T.14|P41091.T.41|P47756-2.T.186|P49411.T.430|P60174-1.T.205|Q5VTE0.T.226|Q05209.T.454|Q14247.T.68|Q15365.T.229|Q27J81-2.T.1206	TQTGDSSSISSFSYR-p;u	RKRHCAPSPDRSPEL-p;u	DQTNVYGSAQRRKMR-p;u	SGPQNASSLKFEDAK-p;u	NKQKRPRSRTLTAVH-p;u	KVAGQDGSVVQFKIK-p;u	QGSQAGGSQTLKRDK-p;u	GGSDNYGSLSRVTRI-p;u	SSHSYDDSTLPLIDR-p;u	RPRERHPSWRSEETQ-p;u	HRYGDGGSTFQSTTG-p;u	DLKESSNSVSNHQLS-p;u	RNENSGNSWNKNFGS-p;u	PRNTVSQSISGDPEI-p;u	QVEGGVHSLHSYEKR-p;u	EDEQVPDSIDAREIF-p;u	ETGDAGASATFPMQC-p;u	IDRHMYHSLYLKVKG-p;u	KTDYMVGSYGPRAEE-p;u	CPFTGNVSIRGRILS-p;u	LSRPEAQSLSPYTTS-p;u	IIEDQQESLNKWKSK-p;u	DENEHQLSLRTVSLG-p;u	TPPSAYGSVKAYTNF-p;u	WESSAGGSFTVRADH-p;u	PDAKDGDSYDPYDFS-p;u	_____MESYHKPDQQ-p;u	DNQGGYGSVGRMGMG-p;u	__MSTRESFNPESYE-p;u	VSDAVAQSTRIIYGG-p;u	AMEPGNGSLDLGGDS-p;u	LEHVQPWSV______-p;u	PQDYKRVSALNSVHC-p;u	KRVSALNSVHCEHVE-p;u	RKGESGQSWPRLTKE-p;u	EAGQFEPSETTAKS_-p;u	GERWRPHSPDGPRSA-p;u	VERTRKRSEGFSMDR-p;u	VKTTYDSSLSSYTVP-p;u	SLDEKMKSLDVNQDS-p;u	SSKGRGPSPEGSSST-p;u	ERVSGRTSPPLLDRA-p;u	TRRTRTFSATVRASQ-p;u	TYDPSGDSTLPTCSK-p;u	PVLEKLRSINNYNPK-p;u	GQQGHPNTWKREPGY-p;u	GFKEQGVTFPSGDIQ-p;u	QKRPRSRTLTAVHDA-p;u	HKKKKIRTSPTFRRP-p;u	SQAGGSQTLKRDKEK-p;u	PHRYRPGTVALREIR-p;u	IQNCGASTIRLLTSL-p;u	SHSYDDSTLPLIDRN-p;u	DFETKSLTMHSIHNS-p;u	PRHSEAATAQREEWK-p;u	KERELQNTVANLHVR-p;u	RGPAGDATVASEKES-p;u	AQQGEYQTHQPVYHK-p;u	GVSEIRHTADRWRVS-p;u	PDHPIVETLRQKAEA-p;u	RLNFSHGTHEYHAET-p;u	IDLDPGCTLNKKIRN-p;u	EYDRGVNTFSPEGRL-p;u	EVISRQATINIGTIG-p;u	TNKSGSGTMNLGGSL-p;u	TLRDGNRTIGTGLVT-p;u	SDAVAQSTRIIYGGS-p;u	KDGNASGTTLLEALD-p;u	PKSFDGNTLLNRGHA-p;u	NVFQEHQTLKEKELE-p;u	YSIQGQHTISPLDLA-p;u	TDSSGSGTLPRARGR-p;u
KINASE-iKiP_SYK	n=108|P25787.Y.57|Q16881.Y.163|Q00610-2.Y.1477|Q07157-2.Y.1274|Q07157-2.Y.1275|Q9BWU0.Y.464|O60934.Y.679|P20810-6.Y.564|O60610-2.Y.365|P43243.Y.250|P49023.Y.88|Q05639.Y.29|Q8WVV9-2.Y.34|Q9H6Z4-3.Y.47|P51149.Y.183|O60716.Y.334|O60716.Y.335|O75347.Y.48|Q14254.Y.241|Q05682-5.Y.154|Q96KG9-3.Y.624|Q9NYF8-3.Y.381|Q9H4A3-2.Y.2029|O43583.Y.27|Q01433-2.Y.116|Q96I25.Y.194|P0DP25.Y.139|P39687.Y.148|Q9UQB8-3.Y.164|Q92785.Y.172|O60437.Y.1070|P61353.Y.49|O15270.Y.557|O15357.Y.190|O15397.Y.598|O60927.Y.64|O75976-2.Y.1097|P02545-6.Y.211|P04920-2.Y.59|P06748-2.Y.67|P09382.Y.105|P10809.Y.385|P18615.Y.367|P19838-3.Y.60|P20020-6.Y.1093|P21333-2.Y.1519|P24666.Y.132|P27635.Y.57|P43405.Y.525|P43405.Y.526|P43405.Y.203|P43405.Y.348|P43405.Y.352|P43405.Y.74|P43405.Y.131|P43405.Y.47|P43405.Y.323|P43405.Y.296|P43405.Y.546|P46976-2.Y.315|P49411.Y.246|P62633-2.Y.92|Q01082.Y.777|Q01804-5.Y.373|Q05048.Y.67|Q08AD1-2.Y.634|Q12874.Y.479|Q13642-1.Y.117|Q14126.Y.979|Q14247.Y.141|Q15691.Y.268|Q32MZ4-3.Y.541|Q5SW79.Y.532|Q5VT06.Y.2613|Q7KZF4.Y.908|Q86W92-3.Y.798|Q86X29-6.Y.379|Q8IVP5.Y.11|Q8N0X7.Y.628|Q8N3D4.Y.1362|Q8N6N3.Y.132|Q8N9T8.Y.227|Q8NC51.Y.207|Q8WUM4.Y.223|Q92890.Y.261|Q92900-2.Y.1107|Q96CW6.Y.300|Q96F86.Y.225|Q96GA3.Y.301|Q96IZ0.Y.177|Q96RT1-7.Y.733|Q99459.Y.511|Q9BZI7-2.Y.117|Q9H3Z4-2.Y.149|Q9H6F5.Y.109|Q9NRX4.Y.125|Q9NX01.Y.146|Q9P0J1.Y.381|Q9UEY8-2.Y.35|Q9UHG3-2.Y.421|Q9UIQ6-3.Y.27|Q9UKY7.Y.95|Q9UN81.Y.52|Q9UQ35.Y.2693|Q9Y262-2.Y.36|Q9Y3S2.Y.315|Q9Y490.Y.127|Q9Y5A9.Y.37	KKQKSILYDERSVHK-p;u	DLPKSYDYDLIIIGG-p;u	LFITEEDYQALRTSI-p;u	DPEEDEEYYRKQLSY-p;u	PEEDEEYYRKQLSYF-p;u	NWEDEDFYDSDDDTF-p;u	PSGINDDYGQLKNFK-p;u	EETIPPDYRLEEVKD-p;u	EQGEEDSYDLKGRLD-p;u	YHKFDSEYERMGRGP-p;u	PQSSSPVYGSSAKTS-p;u	TTTGHLIYKCGGIDK-p;u	TEEGEIDYSAEEGEN-p;u	SDREDGNYCPPVKRE-p;u	QETEVELYNEFPEPI-p;u	EEVPSDQYYWAPLAQ-p;u	EVPSDQYYWAPLAQH-p;u	RAEDGENYDIKKQAE-p;u	TAEAQLAYELQGARE-p;u	SESRQERYEIEETET-p;u	GTRLASEYNWGGPES-p;u	EDQEALDYFSDKESG-p;u	GSKGHMNYEGPGMAR-p;u	SAKLDADYPLRVLYC-p;u	SDSDLQLYKEQGEGQ-p;u	ELPRDFPYEEDSRPR-p;u	DGDGQVNYEEFVQMM-p;u	QLTYLDGYDRDDKEA-p;u	YSDKELQYIDAISNK-p;u	DDLDDEDYEEDTPKR-p;u	DPQLEAEYQQLQEDH-p;u	LVAGIDRYPRKVTAA-p;u	RPFDETTYEETED__-p;u	HDYLKGSYGLDLEAV-p;u	KVLQSDEYEEVEDKT-p;u	SSKCCCIYEKPRAFG-p;u	LRQHHDEYEDEIRMM-p;u	LDFQKNIYSEELRET-p;u	YGEEDFEYHRQSSHH-p;u	VEAEAMNYEGSPIKV-p;u	TVKLPDGYEFKFPNR-p;u	LDVTTSEYEKEKLNE-p;u	DKRTQIVYSDDVYKE-p;u	PVVSDAIYDSKAPNA-p;u	NAFRSSLYEGLEKPE-p;u	VPSREGPYSISVLYG-p;u	QLIIEDPYYGNDSDF-p;u	GHMVSDEYEQLSSEA-p;u	ALRADENYYKAQTHG-p;u	LRADENYYKAQTHGK-p;u	ARDNNGSYALCLLHE-p;u	LPMDTEVYESPYADP-p;u	TEVYESPYADPEEIR-p;u	ERELNGTYAIAGGRT-p;u	KENLIREYVKQTWNL-p;u	LLRQSRNYLGGFALS-p;u	STVSFNPYEPELAPW-p;u	IISRIKSYSFPKPGH-p;u	YAPECINYYKFSSKS-p;u	WEQGQADYMGADSFD-p;u	LLDAVDTYIPVPARD-p;u	REREQCCYNCGKPGH-p;u	SDVGHDEYSTQSLVK-p;u	HTSRESNYFGLSPEE-p;u	NDDTAVQYAIGRSDT-p;u	ASKFLQDYDIRTGNT-p;u	QPDTEEEYEDSSGNV-p;u	AGDQNVEYKGTVWHK-p;u	STLVDQPYANEGTVV-p;u	QSAVGFEYQGKTEKH-p;u	PQEEQEEY_______-p;u	DVKKELTYQNTDLSE-p;u	GVDDNQDYNRPVINE-p;u	KDVSEYFYEKSLPSV-p;u	DDADEFGYSR_____-p;u	PGLDMRLYEEDDLDR-p;u	SRSRDDLYDQDDSRD-p;u	RNPPPQDYESDDDSY-p;u	GHTLLEDYQIVDNSQ-p;u	RFQDTSQYVCAELQA-p;u	AIKWSNIYEDNGDDA-p;u	ELTHLKEYWNDPELD-p;u	DRSSFSHYSGLKHED-p;u	LANQAADYFGDAFKQ-p;u	IKRGIPNYEFKLGKI-p;u	TYQGERAYQHGGVTG-p;u	DVQKEFGYDSPHDLD-p;u	VFEEIDTYERRSGTR-p;u	LQEVLNDYYKEKAEN-p;u	AAECLDEYEDDEAGQ-p;u	KDFNLPEYDLNVEER-p;u	EREIDDTYIEDAADV-p;u	FRDRFDGYVFLDNKG-p;u	EGEETEFYVSPEDLE-p;u	SPQRQPEYSPESPRC-p;u	VTWANDGY_______-p;u	IPKYDLLYQDI____-p;u	DQLNDNEYTKFIPPN-p;u	INENDPEYIRERNMS-p;u	MIDQDGLYEKLKTEL-p;u	LEPDEVEYEPRGSRL-p;u	LEQKEVDYSGLRVQA-p;u	EGFRRSNYSELREDI-p;u	RDSRSLSYSPVERRR-p;u	DPKQDLAYERQYEQQ-p;u	YASGYAHYEEQEN__-p;u	GITNHDEYSLVRELM-p;u	NDDDFEPYLSPQARP-p;u
KINASE-iKiP_STK4	n=138|P11940.S.322|Q9BUJ2-3.S.398|Q01105-3.S.108|P62273.S.9|P08865.S.2|P83731.S.9|O60716.S.230|P08195.S.296|P13073.S.72|P61254.S.12|O00273.S.305|O14974-4.S.844|P07900.S.476|P09429.S.15|P10809.S.67|P14618.S.77|P19338.S.595|P22626.S.236|P23246.S.283|P26373.S.109|P31942-4.S.167|P35579.S.1713|P35579.S.1915|P35579.S.1916|P49411.S.116|P49792.S.1613|P50990-2.S.143|P62753.S.6|P62857.S.41|Q13283.S.253|Q14978-3.S.687|Q14978-3.S.694|Q15056-2.S.94|Q15637-4.S.89|Q7Z417.S.655|Q86V81.S.8|Q86WR7.S.50|Q8WXX5.S.215|Q9BXS6-4.S.347|Q9UKY7.S.8|Q9Y2X3.S.434|P11940.T.319|P11940.T.321|P11940.T.379|Q13043.T.177|Q9BUJ2-3.T.393|Q5T3I0.T.271|P09234.T.11|P09234.T.14|P49327.T.1999|P26599.T.12|Q16637-4.T.37|Q13136-2.T.572|Q9NP97.T.67|P49368-2.T.421|P06454-2.T.13|O60716.T.869|Q99729-3.T.100|P13929-3.T.19|Q13330-3.T.645|Q07866.T.462|P62917.T.143|Q8WWI1-3.T.354|P15880.T.230|Q9H0H5.T.251|Q16630-3.T.331|O75821.T.190|P62280.T.6|O43290.T.430|O43399.T.146|O43815-2.T.253|O60869-2.T.10|O75533.T.203|P01116-2.T.158|P04075.T.119|P04792.T.91|P06733.T.100|P07355.T.3|P07437.T.285|P07437.T.290|P07900.T.109|P08238.T.637|P08758.T.8|P08758.T.200|P09429.T.22|P10809.T.61|P12814-2.T.424|P12814-2.T.426|P14618.T.454|P14618.T.80|P15924.T.61|P19338.T.587|P19338.T.464|P22626.T.140|P23528.T.88|P23528.T.91|P28066.T.14|P33991.T.859|P34932.T.778|P35579.T.1313|P35579.T.1151|P35579.T.1155|P41091.T.41|P42766.T.59|P42766.T.64|P47756-2.T.186|P49411.T.107|P49411.T.433|P49411.T.278|P49792.T.1839|P51858.T.184|P52292.T.73|P60953.T.161|P62753.T.10|P62857.T.38|P62899.T.119|P78527-2.T.2645|Q00839-2.T.535|Q00839-2.T.513|Q01650.T.45|Q02818.T.148|Q05209.T.454|Q14247.T.68|Q14677-3.T.211|Q14677-3.T.215|Q16658.T.239|Q99661-2.T.33|Q86WR7.T.45|Q8IZ41.T.182|Q96HC4-7.T.80|Q9P258.T.20|Q9UQ80.T.386|Q9Y230.T.3|Q9Y230.T.7|Q9Y281.T.88|Q9Y281.T.91|Q9Y2W1.T.230|Q9Y383.T.17	SPFGTITSAKVMMEG-p;u	DQTNVYGSAQRRKMR-p;u	TEFEDIKSGYRIDFY-p;u	GHQQLYWSHPRKFGQ-p;u	______MSGALDVLQ-p;u	KVELCSFSGYKIYPG-p;u	GGSDNYGSLSRVTRI-p;u	DFDSLLQSAKKKSIR-p;u	KEKASWSSLSMDEKV-p;u	PFVTSDRSKNRKRHF-p;u	QQTQSLHSLRSISAS-p;u	SAGDRYDSLLGRSGS-p;u	ASGDEMVSLKDYCTR-p;u	KPRGKMSSYAFFVQT-p;u	RTVIIEQSWGSPKVT-p;u	NVARLNFSHGTHEYH-p;u	LKESFDGSVRARIVT-p;u	GGSDGYGSGRGFGDG-p;u	EGFKANLSLLRRPGE-p;u	RRNKSTESLQANVQR-p;u	DNQGGYGSVGRMGMG-p;u	LADEIANSSGKGALA-p;u	DAMNREVSSLKNKLR-p;u	AMNREVSSLKNKLRR-p;u	NAAHVEYSTAARHYA-p;u	KEGQWDCSVCLVRNE-p;u	RDIDEVSSLLRTSIM-p;u	__MKLNISFPATGCQ-p;u	FMDDTSRSIIRNVKG-p;u	LRTFSWASVTSKNLP-p;u	RGSYRGGSISVQVNS-p;u	SISVQVNSIKFDSE_-p;u	VEFDEVDSLKEALTY-p;u	SPEPIYNSEGKRLNT-p;u	ERNDSWGSFDLRAAI-p;u	MADKMDMSLDDIIKL-p;u	SFTLDDESLKYLTHE-p;u	GLDEGVDSLKAAIQS-p;u	PVFDLKASLSRPLNY-p;u	MAETEERSLDNFFAK-p;u	TYDPSGDSTLPTCSK-p;u	KEFSPFGTITSAKVM-p;u	FSPFGTITSAKVMME-p;u	EERQAHLTNQYMQRM-p;u	VAGQLTDTMAKRNTV-p;u	RNYILDQTNVYGSAQ-p;u	EKEDAAGTSGLGELN-p;u	FYCDYCDTYLTHDSP-p;u	DYCDTYLTHDSPSVR-p;u	CKPKYSGTLNLDRVT-p;u	VPDIAVGTKRGSDEL-p;u	DSDIWDDTALIKAYD-p;u	DEPSKVQTLNEQDWE-p;u	IDPQNDLTFLRIRSK-p;u	IQNCGASTIRLLTSL-p;u	VDTSSEITTKDLKEK-p;u	SHSYDDSTLPLIDRN-p;u	FGEVVDCTIKMDPNT-p;u	LDSRGNPTVEVDLHT-p;u	DDVFYMATEETRKIR-p;u	ACKVDSPTVTTTLKN-p;u	VISHNPETKKTRVKL-p;u	VYTEADGTFSRLFQK-p;u	YTSARGCTATLGNFA-p;u	RSRRKTGTLQPWNSD-p;u	PPGREMDTARTPLSE-p;u	AEQLGLSTGEKEKLP-p;u	__MADIQTERAYQKQ-p;u	LLPLGDQTQDGDFGS-p;u	KTSAALSTVGSAISR-p;u	KSVIDTSTIVRKKAL-p;u	ESDWDTVTVLRKKGP-p;u	RKRRWDQTADQTPGA-p;u	GVDDAFYTLVREIRK-p;u	GVVPLAGTNGETTTQ-p;u	GVSEIRHTADRWRVS-p;u	LMIEMDGTENKSKFG-p;u	_____MSTVHEILCK-p;u	SQQYRALTVPELTQQ-p;u	ALTVPELTQQVFDAK-p;u	DLINNLGTIAKSGTK-p;u	PDHPIVETLRQKAEA-p;u	MAQVLRGTVTDFPGF-p;u	KFITIFGTRSVSHLR-p;u	SYAFFVQTCREEHKK-p;u	TMGPKGRTVIIEQSW-p;u	LRQKDYETATLSEIK-p;u	QKDYETATLSEIKAL-p;u	RAPIIAVTRNPQTAR-p;u	RLNFSHGTHEYHAET-p;u	DGYCQTGTMSRHQNQ-p;u	SEDTTEETLKESFDG-p;u	RSISLYYTGEKGQNQ-p;u	EEYGKIDTIEIITDR-p;u	RYALYDATYETKESK-p;u	LYDATYETKESKKED-p;u	EYDRGVNTFSPEGRL-p;u	FLTVTGKTVRLL___-p;u	KIKELTSTCSPIISK-p;u	LESQLQDTQELLQEE-p;u	LKTELEDTLDSTAAQ-p;u	LEDTLDSTAAQQELR-p;u	EVISRQATINIGTIG-p;u	KSIARVLTVINQTQK-p;u	VLTVINQTQKENLRK-p;u	TNKSGSGTMNLGGSL-p;u	EERARGITINAAHVE-p;u	DGNRTIGTGLVTNTL-p;u	RGTVVTGTLERGILK-p;u	SSGSQVGTGFKSNFS-p;u	GEEKEAATLEVERPL-p;u	ENRNNQGTVNWSVDD-p;u	YVECSALTQKGLKNV-p;u	LNISFPATGCQKLIE-p;u	RVEFMDDTSRSIIRN-p;u	TTFKNLQTVNVDEN_-p;u	TQQQHDFTLTQTADG-p;u	ADTGKLNTLLQRAPQ-p;u	YNILGTNTIMDKMMV-p;u	AGEGEGVTLQRNITL-p;u	LDPQNQHTFEARDLE-p;u	PKSFDGNTLLNRGHA-p;u	NVFQEHQTLKEKELE-p;u	LSDKIGSTIDDTISK-p;u	IGSTIDDTISKFRRK-p;u	APSGPSGTLKAGKAT-p;u	LPLQENVTIQKQKRR-p;u	SSRSRSFTLDDESLK-p;u	REIRLQSTEMENLAI-p;u	CTGSLNMTLQRASAA-p;u	EPSSGNGTARAGPRK-p;u	ENATSGETLEENEAG-p;u	_____MATVTATTKV-p;u	_MATVTATTKVPEIR-p;u	RYALYDATYETKESK-p;u	LYDATYETKESKKED-p;u	WPDATYGTGSASRAS-p;u	MLDQLMGTSRDGDTT-p;u
KINASE-iKiP_STK39	n=5|P49327.S.286|Q9UEW8-2.S.429|Q9UEW8-2.S.366|P08631-2.Y.501|Q15691.Y.268	SAGVAPESFEYIEAH-p;u	NEDYREASSCAVNLV-p;u	EDGDWEWSDDEMDEK-p;u	YTATESQYQQQP___-p;u	PQEEQEEY_______-p;u
KINASE-iKiP_STK38L	n=25|Q92597-3.S.251|Q9NZN8-4.S.242|Q9NWS0.S.173|O00488.S.98|P04083.S.173|P04792.S.83|P04792.S.15|P14618.S.346|P15531.S.120|P26639.S.39|P30086.S.54|P46937-5.S.109|P51858.S.83|P52292.S.55|P62633-2.S.40|P62857.S.23|P62979.S.57|Q00839-2.S.780|Q14978-3.S.687|Q7L9L4.S.23|Q7Z4V5.S.395|Q8NC51.S.199|Q8NC51.S.202|Q8NC51.S.205|Q9BTU6.S.462	RSRTASGSSVTSLDG-p;u	DRNRREGSGNPTPLI-p;u	KNRPFMGSISQQNIR-p;u	QLSVEPYSQEEAERA-p;u	KDITSDTSGDFRNAL-p;u	ALSRQLSSGVSEIRH-p;u	FSLLRGPSWDPFRDW-p;u	RPTRAEGSDVANAVL-p;u	GRNIIHGSDSVESAE-p;u	KKKNKEGSGDGGRAE-p;u	KNRPTSISWDGLDSG-p;u	KSHSRQASTDAGTAG-p;u	PNKRKGFSEGLWEIE-p;u	LKRRNVSSFPDDATS-p;u	GRGFQFVSSSLPDIC-p;u	KVLGRTGSQGQCTQV-p;u	LEDGRTLSDYNIQKE-p;u	NRGYKNQSQGYNQWQ-p;u	RGSYRGGSISVQVNS-p;u	KKNIPEGSHQYELLK-p;u	GRGRGPPSSSDSEPE-p;u	EFDRHSGSDRSSFSH-p;u	RHSGSDRSSFSHYSG-p;u	GSDRSSFSHYSGLKH-p;u	RSHQRSSSESYTQSF-p;u
KINASE-iKiP_STK38	n=14|Q9BUJ2-3.S.398|P29692.S.74|Q9Y5M8.S.257|O00488.S.98|P04792.S.83|P30086.S.54|P46937-5.S.109|Q13561.S.83|Q14847.S.61|Q7Z417.S.655|Q9BTU6.S.462|Q9UKX7.S.52|O14974-4.T.641|P46937-5.T.110	DQTNVYGSAQRRKMR-p;u	PGASSGTSGDHGELV-p;u	GGRGDVGSADIQDLE-p;u	QLSVEPYSQEEAERA-p;u	ALSRQLSSGVSEIRH-p;u	KNRPTSISWDGLDSG-p;u	KSHSRQASTDAGTAG-p;u	TKRTGYESGEYEMLG-p;u	NAHYPKQSFTMVADT-p;u	ERNDSWGSFDLRAAI-p;u	RSHQRSSSESYTQSF-p;u	RRNVGFESDTGGAFK-p;u	RRSTQGVTLTDLQEA-p;u	SHSRQASTDAGTAGA-p;u
KINASE-iKiP_STK33	n=22|Q9BYT3.S.470|Q9BYT3.S.441|O94826.S.91|O95218-2.S.120|O95218-2.S.307|O95747.S.339|P12956.S.6|P46019.S.7|P46937-5.S.351|Q00839-2.S.252|Q07666-3.S.35|Q13112.S.410|Q13523.S.580|Q5JSZ5.S.1132|Q9UQ35.S.2398|Q9Y2V2.S.30|Q9Y2V2.S.32|Q9BYT3.T.440|Q9Y520-4.T.1244|Q9UGV2-3.T.240|O75533.T.125|Q07666-3.T.33	NFDMCSSSFTSSKLL-p;u	VPDANYTSDEEEEKQ-p;u	KTPEGRASPAPGSGH-p;u	EYIEREESDGEYDEF-p;u	KRRTRSRSPESQVIG-p;u	EDGGWEWSDDEFDEE-p;u	__MSGWESYYKTEGD-p;u	_MRSRSNSGVRLDGY-p;u	TDSGLSMSSYSVPRT-p;u	NKYSRAKSPQPPVEE-p;u	PSVRQTPSRQPPLPH-p;u	SQTHRGSSPGPRPVE-p;u	STRTRSPSPDDILER-p;u	KPRRRVASETHSEGS-p;u	ERVSGRTSPPLLDRA-p;u	TPRSRERSPSPLRGN-p;u	RSRERSPSPLRGNVV-p;u	NVPDANYTSDEEEEK-p;u	RQREESETRSESSDF-p;u	TRLARSRTHSTSSSL-p;u	EYKKHRRTMIISPER-p;u	AHPSVRQTPSRQPPL-p;u
KINASE-iKiP_STK3	n=150|O60841.S.222|Q9BUJ2-3.S.398|Q01105-3.S.141|P51532-5.S.1349|P62081.S.119|P62273.S.9|P83731.S.7|P83731.S.9|O60716.S.868|O95071-2.S.115|P15880.S.190|P84098.S.122|O00273.S.305|O43707.S.507|O75643.S.8|O94776.S.433|P02545-6.S.525|P07195.S.44|P07355.S.26|P07900.S.476|P0DN76.S.7|P10412.S.55|P10809.S.67|P11142.S.362|P12277.S.128|P23246.S.283|P29401.S.548|P31942-4.S.167|P35579.S.1916|P37802.S.11|P42224-2.S.640|P49589-3.S.117|P60174-1.S.204|P62241.S.159|P62937.S.51|Q5VTE0.S.224|Q01082.S.781|Q12874.S.295|Q13188.S.385|Q13188.S.444|Q14697.S.52|Q15056-2.S.94|Q8NC51.S.234|Q8WXX5.S.215|Q99733.S.54|Q9H788.S.124|Q9UKY7.S.8|Q9Y5S9.S.24|P11940.T.319|P11940.T.321|Q9BUJ2-3.T.393|Q5T3I0.T.271|P49327.T.1999|Q16637-4.T.37|P62081.T.121|P62081.T.123|P62263.T.140|Q6NXT2.T.45|P49368-2.T.421|O60716.T.869|P13929-3.T.19|P60866.T.6|P60866.T.9|Q16181-2.T.425|P29692.T.129|P62917.T.143|Q07960.T.16|Q9H0H5.T.251|Q9H0H5.T.260|P62314.T.57|O75821.T.190|P62280.T.6|O43290.T.430|O43707.T.249|Q99880.T.89|Q99880.T.97|O75533.T.203|P04075.T.119|P04075.T.52|P05783.T.404|P06733.T.72|P06733.T.100|P07355.T.163|P07900.T.109|P08238.T.637|P0DN76.T.11|P10809.T.61|P14618.T.454|P14618.T.80|P14625.T.155|P15531.T.7|P15924.T.61|P19338.T.587|P19338.T.464|P22626.T.140|P23528.T.88|P31948.T.145|P35579.T.1151|P35579.T.1155|P37108.T.14|P41091.T.41|P46060.T.60|P47756-2.T.186|P49411.T.107|P49411.T.430|P49411.T.433|P49411.T.278|P52948-6.T.687|P55010.T.227|P60174-1.T.28|P60174-1.T.205|P60174-1.T.173|P60174-1.T.176|P60660-2.T.22|P62258.T.114|P62701.T.184|P62857.T.21|P62857.T.38|P62899.T.119|Q5VTE0.T.226|Q5VTE0.T.227|P68371.T.55|P78371.T.246|Q00839-2.T.535|Q00839-2.T.563|Q00839-2.T.513|Q01650.T.45|Q12874.T.298|Q13188.T.384|Q13813-3.T.1000|Q14247.T.68|Q14677-3.T.211|Q14677-3.T.215|Q15181.T.245|Q15181.T.246|Q15293.T.185|Q15365.T.229|Q27J81-2.T.1206|Q96HC4-7.T.80|Q96IZ0.T.267|Q99733.T.58|Q9BXP5-5.T.668|Q9P258.T.20|Q9UQ80.T.386|Q9Y230.T.3|Q9Y230.T.7|Q9Y281.T.88|Q9Y2W1.T.230|Q9Y2X3.T.427|Q9Y2X3.T.435	GNEDDDASFKIKTVA-p;u	DQTNVYGSAQRRKMR-p;u	NESGDPSSKSTEIKW-p;u	KEVDYSDSLTEKQWL-p;u	NKQKRPRSRTLTAVH-p;u	GHQQLYWSHPRKFGQ-p;u	_MKVELCSFSGYKIY-p;u	KVELCSFSGYKIYPG-p;u	SSHSYDDSTLPLIDR-p;u	SDSPWFLSGSETLGR-p;u	KVTGRCGSVLVRLIP-p;u	IDRHMYHSLYLKVKG-p;u	QQTQSLHSLRSISAS-p;u	DQWDALGSLTHSRRE-p;u	MADVTARSLQYEYKA-p;u	LSRPEAQSLSPYTTS-p;u	NTWGCGNSLRTALIN-p;u	AISILGKSLADELAL-p;u	TPPSAYGSVKAYTNF-p;u	ASGDEMVSLKDYCTR-p;u	_MAEYLASIFGTEKD-p;u	VAASKERSGVSLAAL-p;u	RTVIIEQSWGSPKVT-p;u	NGKELNKSINPDEAV-p;u	LDPNYVLSSRVRTGR-p;u	EGFKANLSLLRRPGE-p;u	DRKLILDSARATKGR-p;u	DNQGGYGSVGRMGMG-p;u	AMNREVSSLKNKLRR-p;u	RGPAYGLSREVQQKI-p;u	PYTKKELSAVTFPDI-p;u	CRLHLYNSLTRNKEV-p;u	VSDAVAQSTRIIYGG-p;u	RKKNAKISSLLEEQF-p;u	KGFGYKGSCFHRIIP-p;u	TRKDGNASGTTLLEA-p;u	HDEYSTQSLVKKHKD-p;u	TKGKSLESLDTSLFA-p;u	TMKRNATSPQVQRPS-p;u	FDFLKNLSLEELQMR-p;u	SFCKRQRSIRPGLSP-p;u	VEFDEVDSLKEALTY-p;u	VKDELTESPKYIQKQ-p;u	GLDEGVDSLKAAIQS-p;u	NVPHTPSSYIETLPK-p;u	HSEEFTNSLKTKSQY-p;u	MAETEERSLDNFFAK-p;u	MDEDGDESIHKLKEK-p;u	KEFSPFGTITSAKVM-p;u	FSPFGTITSAKVMME-p;u	RNYILDQTNVYGSAQ-p;u	EKEDAAGTSGLGELN-p;u	CKPKYSGTLNLDRVT-p;u	DSDIWDDTALIKAYD-p;u	QKRPRSRTLTAVHDA-p;u	RPRSRTLTAVHDAIL-p;u	TPIPSDSTRRKGGRR-p;u	PHRYRPGTVALREIR-p;u	IQNCGASTIRLLTSL-p;u	SHSYDDSTLPLIDRN-p;u	LDSRGNPTVEVDLHT-p;u	__MAFKDTGKTPVEP-p;u	AFKDTGKTPVEPEVA-p;u	EQQNSSRTLEKNKKK-p;u	HRATAPQTQHVSPMR-p;u	VISHNPETKKTRVKL-p;u	DDLTLDDTSEALNQL-p;u	RSRRKTGTLQPWNSD-p;u	QPWNSDSTLNSRQLE-p;u	REPVQLETLSIRGNN-p;u	AEQLGLSTGEKEKLP-p;u	__MADIQTERAYQKQ-p;u	LLPLGDQTQDGDFGS-p;u	DAEDIVNTARPDEKA-p;u	AHYNKRSTITSREIQ-p;u	ITSREIQTAVRLLLP-p;u	RKRRWDQTADQTPGA-p;u	GVVPLAGTNGETTTQ-p;u	QSIGTENTEENRRFY-p;u	DSSNSMQTIQKTTTR-p;u	AVEHINKTIAPALVS-p;u	LMIEMDGTENKSKFG-p;u	EKDIISDTSGDFRKL-p;u	DLINNLGTIAKSGTK-p;u	PDHPIVETLRQKAEA-p;u	YLASIFGTEKDKVNC-p;u	TMGPKGRTVIIEQSW-p;u	RAPIIAVTRNPQTAR-p;u	RLNFSHGTHEYHAET-p;u	TDTGVGMTREELVKN-p;u	_MANCERTFIAIKPD-p;u	DGYCQTGTMSRHQNQ-p;u	SEDTTEETLKESFDG-p;u	RSISLYYTGEKGQNQ-p;u	EEYGKIDTIEIITDR-p;u	RYALYDATYETKESK-p;u	ESDPRTRTLLSDPTY-p;u	LKTELEDTLDSTAAQ-p;u	LEDTLDSTAAQQELR-p;u	EQFLTELTRLFQKCR-p;u	EVISRQATINIGTIG-p;u	ALRLEGNTVGVEAAR-p;u	TNKSGSGTMNLGGSL-p;u	EERARGITINAAHVE-p;u	TLRDGNRTIGTGLVT-p;u	DGNRTIGTGLVTNTL-p;u	RGTVVTGTLERGILK-p;u	NSNSVDDTIVALNMR-p;u	SDHAKVLTLSDDLER-p;u	SLGELIGTLNAAKVP-p;u	SDAVAQSTRIIYGGS-p;u	EPVWAIGTGKTATPQ-p;u	WAIGTGKTATPQQAQ-p;u	AFQLFDRTGDGKILY-p;u	HLIPAANTGESKVFY-p;u	TGNLCMVTGGANLGR-p;u	VTKVLGRTGSQGQCT-p;u	RVEFMDDTSRSIIRN-p;u	TTFKNLQTVNVDEN_-p;u	KDGNASGTTLLEALD-p;u	DGNASGTTLLEALDC-p;u	NVYYNEATGGKYVPR-p;u	IANTGMDTDKIKIFG-p;u	ADTGKLNTLLQRAPQ-p;u	RNFILDQTNVSAAAQ-p;u	YNILGTNTIMDKMMV-p;u	AGEGEGVTLQRNITL-p;u	KSLESLDTSLFAKNP-p;u	GTMKRNATSPQVQRP-p;u	ILTLLNSTNKDWWKV-p;u	NVFQEHQTLKEKELE-p;u	LSDKIGSTIDDTISK-p;u	IGSTIDDTISKFRRK-p;u	KGISCMNTTLSESPF-p;u	GISCMNTTLSESPFK-p;u	ADLNGDLTATREEFT-p;u	YSIQGQHTISPLDLA-p;u	TDSSGSGTLPRARGR-p;u	CTGSLNMTLQRASAA-p;u	GTLVSSSTLEKKIED-p;u	TPSSYIETLPKAVKR-p;u	EKFVTSNTQELGKDK-p;u	EPSSGNGTARAGPRK-p;u	ENATSGETLEENEAG-p;u	_____MATVTATTKV-p;u	_MATVTATTKVPEIR-p;u	RYALYDATYETKESK-p;u	WPDATYGTGSASRAS-p;u	EHKSEVKTYDPSGDS-p;u	YDPSGDSTLPTCSKK-p;u
KINASE-iKiP_STK26	n=149|P46781.S.160|Q9BUJ2-3.S.398|P51532-5.S.1349|Q99700-2.S.508|P46777.S.230|P62273.S.9|P61956-2.S.28|Q9P289.S.325|P48643.S.51|O60716.S.230|P50613.S.164|P29692.S.162|P62917.S.14|Q96EZ8-4.S.91|Q14157-4.S.845|Q14157-4.S.349|O00429-4.S.44|Q9H7D7-3.S.123|Q13769.S.314|Q9UJ70.S.76|P84098.S.122|P84098.S.13|P25705-3.S.176|P62280.S.67|Q99880.S.39|O95248-4.S.1142|O95714.S.2928|O96019-2.S.191|P04040.S.517|P05455.S.325|P07195.S.303|P07355.S.26|P07900.S.476|P08758.S.116|P09651.S.158|P0DN76.S.7|P10809.S.67|P15531.S.99|P19338.S.595|P23396.S.104|P24534.S.175|P31942-4.S.167|P35579.S.1713|P35579.S.1892|P37108.S.25|P39019.S.93|P42677.S.11|P46108-2.S.41|P46109.S.42|P49589-3.S.117|P55036.S.358|P61978-3.S.396|P62269.S.96|P62753.S.6|Q00839-2.S.248|Q14247.S.117|Q15084-3.S.227|Q15185.S.85|Q53EL6.S.49|Q6PCE3.S.175|Q6PKG0-3.S.550|Q6Y7W6.S.189|Q7Z417.S.655|Q8WUF5.S.134|Q8WXX5.S.215|Q92882.S.202|Q9C0C9.S.87|Q9C0C9.S.89|Q9P206.S.145|Q9Y2W1.S.232|P11940.T.379|Q07157-2.T.1087|Q7L014.T.890|Q16637-4.T.37|P46777.T.177|Q13136-2.T.572|Q9NP97.T.67|Q9NP97.T.56|P49368-2.T.421|Q9P289.T.328|Q9P289.T.238|Q9P289.T.178|Q9P289.T.182|P62826.T.21|P50613.T.170|P62917.T.143|P15880.T.230|P55209.T.64|Q14157-4.T.350|P62280.T.6|P62280.T.15|O43290.T.430|O43707.T.69|O60506-2.T.313|O60927.T.75|O75534.T.761|O75822-3.T.33|O94776.T.453|O95248-4.T.1138|P04040.T.511|P04075.T.119|P06733.T.100|P06744.T.250|P07355.T.163|P07355.T.3|P07900.T.109|P07900.T.624|P08238.T.616|P08238.T.637|P08758.T.8|P08758.T.111|P0DN76.T.11|P10809.T.61|P12814-2.T.424|P63000.T.161|P15531.T.7|P19338.T.584|P19338.T.464|P22626.T.140|P29401.T.342|P33991.T.859|P41091.T.21|P41091.T.41|P42166.T.137|P42766.T.59|P42766.T.64|P47756-2.T.186|P49411.T.107|P49411.T.430|P49411.T.433|P51116.T.610|P52292.T.73|P60174-1.T.205|P61604.T.79|P61981.T.210|P62753.T.10|P62899.T.119|Q00839-2.T.535|Q00839-2.T.513|Q05209.T.454|Q27J81-2.T.1206|Q9H788.T.313|Q9NPQ8-4.T.440|Q9P206.T.139|Q9P258.T.20|Q9UN86-2.T.227|Q9UQ35.T.848|Q9Y230.T.3|Q9Y230.T.7	SQKHIDFSLRSPYGG-p;u	DQTNVYGSAQRRKMR-p;u	KEVDYSDSLTEKQWL-p;u	REVISWGSGRQNSPR-p;u	FSQYIKNSVTPDMME-p;u	GHQQLYWSHPRKFGQ-p;u	KVAGQDGSVVQFKIK-p;u	NNTHPEWSFTTVRKK-p;u	VANTMRTSLGPNGLD-p;u	GGSDNYGSLSRVTRI-p;u	GLAKSFGSPNRAYTH-p;u	DDIDLFGSDNEEEDK-p;u	GQRKGAGSVFRAHVK-p;u	GDQVLNFSDAEDLID-p;u	PLTGRDGSLASNPYS-p;u	VGEAKGGSTTGSQFL-p;u	GKSSVLESLVGRDLL-p;u	KKKRLSQSDEDVIRL-p;u	SQDDESDSDAEEEQT-p;u	RSLGLSLSGGDQEDA-p;u	IDRHMYHSLYLKVKG-p;u	LQKRLASSVLRCGKK-p;u	TGIKAVDSLVPIGRG-p;u	CPFTGNVSIRGRILS-p;u	RSRKESYSVYVYKVL-p;u	GLGTLSSSLSRAKSE-p;u	AAVPFLASDNEEEED-p;u	KEAVREGSPANWKRK-p;u	HTFVQSGSHLAAREK-p;u	IIEDQQESLNKWKSK-p;u	LNARGLTSVINQKLK-p;u	TPPSAYGSVKAYTNF-p;u	ASGDEMVSLKDYCTR-p;u	VLTEIIASRTPEELR-p;u	VTFDDHDSVDKIVIQ-p;u	_MAEYLASIFGTEKD-p;u	RTVIIEQSWGSPKVT-p;u	GETNPADSKPGTIRG-p;u	LKESFDGSVRARIVT-p;u	CAIAQAESLRYKLLG-p;u	DGLVWGSSKLVPVGY-p;u	DNQGGYGSVGRMGMG-p;u	LADEIANSSGKGALA-p;u	EAQRANASRRKLQRE-p;u	QKCRTSGSVYITLKK-p;u	GVMPSHFSRGSKSVA-p;u	AKDLLHPSPEEEKRK-p;u	VFLVRDSSTSPGDYV-p;u	MFLVRDSSTCPGDYV-p;u	CRLHLYNSLTRNKEV-p;u	AIRNAMGSLASQATK-p;u	IRHESGASIKIDEPL-p;u	DVKDGKYSQVLANGL-p;u	__MKLNISFPATGCQ-p;u	YIEENKYSRAKSPQP-p;u	KHCSQVDSVRGFGGK-p;u	TVNQVLASRYGIRGF-p;u	RKGESGQSWPRLTKE-p;u	GNWISASSINEARIN-p;u	AGVMITASHNRKEDN-p;u	KNTFTAWSDEESDYE-p;u	FEEGGPTSVGRKHEF-p;u	ERNDSWGSFDLRAAI-p;u	LQPDAYGSLDRATSP-p;u	GLDEGVDSLKAAIQS-p;u	TDAVRTLSNAEDYLD-p;u	RLIHGEDSDSEGEEE-p;u	IHGEDSDSEGEEEGR-p;u	STFRPHDSFPKSGKS-p;u	DATYGTGSASRASAV-p;u	EERQAHLTNQYMQRM-p;u	QPAPGYDTHGRLRPE-p;u	GGTILAPTVSAKTIA-p;u	DSDIWDDTALIKAYD-p;u	GLSIPHSTKRFPGYD-p;u	DEPSKVQTLNEQDWE-p;u	IDPQNDLTFLRIRSK-p;u	FILKARSTVRDIDPQ-p;u	IQNCGASTIRLLTSL-p;u	HPEWSFTTVRKKPDP-p;u	IPKNNPPTLVGDFTK-p;u	DTQIKRNTFVGTPFW-p;u	KRNTFVGTPFWMAPE-p;u	VLVGDGGTGKTTFVK-p;u	GSPNRAYTHQVVTRW-p;u	VISHNPETKKTRVKL-p;u	YTSARGCTATLGNFA-p;u	DGLVETPTGYIESLP-p;u	GEAKGGSTTGSQFLE-p;u	__MADIQTERAYQKQ-p;u	RAYQKQPTIFQNKKR-p;u	LLPLGDQTQDGDFGS-p;u	SHLRKAGTQIENIDE-p;u	FVRNLANTVTEEILE-p;u	RAFGESSTESDEEEE-p;u	VNRLKNITLDDASAP-p;u	RKVGGGGTAGGDRWE-p;u	LLAKNRQTFLLQTTK-p;u	YQRLGLGTLSSSLSR-p;u	KPKNAIHTFVQSGSH-p;u	GVVPLAGTNGETTTQ-p;u	LMIEMDGTENKSKFG-p;u	FVALSTNTTKVKEFG-p;u	EKDIISDTSGDFRKL-p;u	_____MSTVHEILCK-p;u	DLINNLGTIAKSGTK-p;u	QALRDNSTMGYMAAK-p;u	QALRDNSTMGYMMAK-p;u	PDHPIVETLRQKAEA-p;u	MAQVLRGTVTDFPGF-p;u	GTNEKVLTEIIASRT-p;u	YLASIFGTEKDKVNC-p;u	TMGPKGRTVIIEQSW-p;u	LRQKDYETATLSEIK-p;u	YLECSALTQRGLKTV-p;u	_MANCERTFIAIKPD-p;u	KGLSEDTTEETLKES-p;u	RSISLYYTGEKGQNQ-p;u	EEYGKIDTIEIITDR-p;u	IIALDGDTKNSTFSE-p;u	FLTVTGKTVRLL___-p;u	HLSRQDLTTLDVTKL-p;u	EVISRQATINIGTIG-p;u	NPGPIVGTTRKLYEK-p;u	KSIARVLTVINQTQK-p;u	VLTVINQTQKENLRK-p;u	TNKSGSGTMNLGGSL-p;u	EERARGITINAAHVE-p;u	TLRDGNRTIGTGLVT-p;u	DGNRTIGTGLVTNTL-p;u	SGDRQPVTVADYISR-p;u	ENRNNQGTVNWSVDD-p;u	SDAVAQSTRIIYGGS-p;u	LLPEYGGTKVVLDDK-p;u	DAIAELDTLNEDSYK-p;u	LNISFPATGCQKLIE-p;u	TTFKNLQTVNVDEN_-p;u	ADTGKLNTLLQRAPQ-p;u	YNILGTNTIMDKMMV-p;u	PKSFDGNTLLNRGHA-p;u	TDSSGSGTLPRARGR-p;u	RNQGVVRTLSSSAQE-p;u	QYSEDEDTDTDEYKE-p;u	MIQRKGSTFRPHDSF-p;u	EPSSGNGTARAGPRK-p;u	ELEEKSTTPPPAEPV-p;u	HPKVKSGTPPRQGSI-p;u	_____MATVTATTKV-p;u	_MATVTATTKVPEIR-p;u
KINASE-iKiP_STK25	n=117|P46781.S.160|O75122.S.1027|P51532-5.S.1349|Q14004-2.S.441|Q99700-2.S.508|P46777.S.230|P48643.S.51|P83731.S.7|O60716.S.230|P11142.S.153|P15880.S.190|Q14157-4.S.845|Q14157-4.S.349|Q01130-2.S.2|P84098.S.122|P61254.S.12|P62280.S.67|O00506.S.12|P04040.S.517|P04406.S.148|P07355.S.26|P07900.S.476|P08238.S.164|P08758.S.116|P09651.S.158|P12277.S.128|P14625.S.447|P26373.S.97|P31942-4.S.167|P35579.S.1915|P35579.S.1916|P35579.S.1892|P39019.S.93|P39023.S.265|P49411.S.116|P49589-3.S.117|P50454.S.149|P55072.S.7|P60174-1.S.204|P62701.S.204|P62753.S.6|P62906.S.2|P62906.S.3|Q00839-2.S.248|Q53EL6.S.49|Q58FF6.S.34|Q6Y7W6.S.189|Q99733.S.54|P06703.S.46|P11940.T.379|Q14004-2.T.442|P46777.T.177|Q13136-2.T.572|P62263.T.140|P49368-2.T.421|Q16595.T.83|P13929-3.T.19|P60866.T.6|Q16181-2.T.317|P62917.T.143|P11142.T.158|P15880.T.285|P55209.T.64|Q14157-4.T.350|O75821.T.206|P62280.T.6|O43399.T.146|O75116.T.977|O75506.T.29|P04040.T.511|P04075.T.119|P04406.T.154|P06733.T.100|P06744.T.250|P07355.T.3|P07814.T.745|P08238.T.637|P08758.T.111|P14618.T.454|P14618.T.80|P63000.T.161|P15531.T.7|P19338.T.464|P26639.T.657|P35579.T.1151|P36578.T.266|P39023.T.189|P41091.T.41|P42166.T.137|P42766.T.59|P42766.T.64|P47756-2.T.186|P49411.T.107|P49411.T.430|P51116.T.610|P52292.T.73|P60174-1.T.28|P60174-1.T.173|P60174-1.T.176|P62753.T.10|Q00839-2.T.267|Q00839-2.T.535|Q00839-2.T.513|Q06830.T.18|Q12906-7.T.188|Q15181.T.245|Q15181.T.246|Q16658.T.239|Q27J81-2.T.1206|Q99733.T.58|Q9P258.T.20|Q9P2J5.T.721|Q9UQ80.T.386|Q9Y230.T.3|Q9Y230.T.7|Q9Y2W1.T.230|P06703.T.43	SQKHIDFSLRSPYGG-p;u	NPYNYSDSISPFNKS-p;u	KEVDYSDSLTEKQWL-p;u	RHSSISPSTLTLKSS-p;u	REVISWGSGRQNSPR-p;u	FSQYIKNSVTPDMME-p;u	VANTMRTSLGPNGLD-p;u	_MKVELCSFSGYKIY-p;u	GGSDNYGSLSRVTRI-p;u	VPAYFNDSQRQATKD-p;u	KVTGRCGSVLVRLIP-p;u	PLTGRDGSLASNPYS-p;u	VGEAKGGSTTGSQFL-p;u	______MSYGRPPPD-p;u	IDRHMYHSLYLKVKG-p;u	PFVTSDRSKNRKRHF-p;u	CPFTGNVSIRGRILS-p;u	RGFANQHSRVDPEEL-p;u	HTFVQSGSHLAAREK-p;u	DNSLKIISNASCTTN-p;u	TPPSAYGSVKAYTNF-p;u	ASGDEMVSLKDYCTR-p;u	WESSAGGSFTVRADH-p;u	VLTEIIASRTPEELR-p;u	VTFDDHDSVDKIVIQ-p;u	LDPNYVLSSRVRTGR-p;u	DDLPLNVSRETLQQH-p;u	VARTIGISVDPRRRN-p;u	DNQGGYGSVGRMGMG-p;u	DAMNREVSSLKNKLR-p;u	AMNREVSSLKNKLRR-p;u	EAQRANASRRKLQRE-p;u	GVMPSHFSRGSKSVA-p;u	HPARVAFSVARAGQK-p;u	NAAHVEYSTAARHYA-p;u	CRLHLYNSLTRNKEV-p;u	FADDFVRSSKQHYNC-p;u	_MASGADSKGDDLST-p;u	VSDAVAQSTRIIYGG-p;u	NRERHPGSFDVVHVK-p;u	__MKLNISFPATGCQ-p;u	______MSSKVSRDT-p;u	_____MSSKVSRDTL-p;u	YIEENKYSRAKSPQP-p;u	GNWISASSINEARIN-p;u	LDKIRYESLTDPSKL-p;u	FEEGGPTSVGRKHEF-p;u	NVPHTPSSYIETLPK-p;u	QKELTIGSKLQDAEI-p;u	EERQAHLTNQYMQRM-p;u	HSSISPSTLTLKSSL-p;u	GLSIPHSTKRFPGYD-p;u	DEPSKVQTLNEQDWE-p;u	TPIPSDSTRRKGGRR-p;u	IQNCGASTIRLLTSL-p;u	MNLRKSGTLGHPGSL-p;u	LDSRGNPTVEVDLHT-p;u	__MAFKDTGKTPVEP-p;u	SRKLAAVTYNGVDNN-p;u	VISHNPETKKTRVKL-p;u	NDSQRQATKDAGTIA-p;u	TRVSVQRTQAPAVAT-p;u	DGLVETPTGYIESLP-p;u	GEAKGGSTTGSQFLE-p;u	ELEPVQATQNKTGKY-p;u	__MADIQTERAYQKQ-p;u	KTSAALSTVGSAISR-p;u	SLEETNRTLTSDVAN-p;u	QMQDKFQTMSDQIIG-p;u	KPKNAIHTFVQSGSH-p;u	GVVPLAGTNGETTTQ-p;u	ISNASCTTNCLAPLA-p;u	LMIEMDGTENKSKFG-p;u	FVALSTNTTKVKEFG-p;u	_____MSTVHEILCK-p;u	PSLNNNCTTSEDSLV-p;u	PDHPIVETLRQKAEA-p;u	GTNEKVLTEIIASRT-p;u	RAPIIAVTRNPQTAR-p;u	RLNFSHGTHEYHAET-p;u	YLECSALTQRGLKTV-p;u	_MANCERTFIAIKPD-p;u	RSISLYYTGEKGQNQ-p;u	IDLDPGCTLNKKIRN-p;u	LKTELEDTLDSTAAQ-p;u	KLDELYGTWRKAASL-p;u	EIQVNGGTVAEKLDW-p;u	EVISRQATINIGTIG-p;u	NPGPIVGTTRKLYEK-p;u	KSIARVLTVINQTQK-p;u	VLTVINQTQKENLRK-p;u	TNKSGSGTMNLGGSL-p;u	EERARGITINAAHVE-p;u	TLRDGNRTIGTGLVT-p;u	SGDRQPVTVADYISR-p;u	ENRNNQGTVNWSVDD-p;u	SLGELIGTLNAAKVP-p;u	EPVWAIGTGKTATPQ-p;u	WAIGTGKTATPQQAQ-p;u	LNISFPATGCQKLIE-p;u	EDEHFDDTVVCLDTY-p;u	ADTGKLNTLLQRAPQ-p;u	YNILGTNTIMDKMMV-p;u	PAPNFKATAVMPDGQ-p;u	EKVLAGETLSVNDPP-p;u	KGISCMNTTLSESPF-p;u	GISCMNTTLSESPFK-p;u	APSGPSGTLKAGKAT-p;u	TDSSGSGTLPRARGR-p;u	TPSSYIETLPKAVKR-p;u	EPSSGNGTARAGPRK-p;u	SEKMSKSTGNFLTLT-p;u	ENATSGETLEENEAG-p;u	_____MATVTATTKV-p;u	_MATVTATTKVPEIR-p;u	WPDATYGTGSASRAS-p;u	ELIQKELTIGSKLQD-p;u
KINASE-iKiP_STK24	n=116|P11940.S.322|Q9BUJ2-3.S.398|P46777.S.230|P62273.S.9|Q9Y6E0-2.S.388|P62826.S.150|P48643.S.51|P83731.S.7|O60716.S.230|Q14157-4.S.349|P08708.S.115|Q01130-2.S.2|Q8IWX8.S.904|P62314.S.59|P61254.S.9|P61254.S.12|O43707.S.507|O60664-4.S.163|O95248-4.S.1142|P07355.S.22|P07900.S.476|P08758.S.116|P09651.S.158|P10412.S.55|P10809.S.67|P12277.S.128|P13639.S.38|P14618.S.77|P16403.S.2|P18669.S.189|P19338.S.595|P23396.S.104|P29401.S.3|P30740.S.72|P31942-4.S.167|P35579.S.1915|P35579.S.1892|P39023.S.265|P47756-2.S.245|P55072.S.770|P62241.S.159|P62906.S.2|P62906.S.3|P62937.S.51|Q07666-3.S.29|Q15185.S.85|Q15365.S.111|Q53EL6.S.49|Q6Y7W6.S.189|Q7Z417.S.655|Q86VQ1.S.223|Q8WVK2.S.132|Q8WXX5.S.215|Q9UQ80.S.267|P11940.T.319|P11940.T.379|Q07157-2.T.1087|Q9BUJ2-3.T.393|Q13136-2.T.572|P62263.T.140|Q6NXT2.T.45|Q9Y6E0-2.T.428|P49368-2.T.421|P60866.T.6|P62917.T.143|P15880.T.285|Q14157-4.T.350|P46779.T.89|P62314.T.57|O43707.T.69|O75822-3.T.33|O94776.T.453|O95248-4.T.1138|P01116-2.T.158|P04075.T.119|P06733.T.100|P07355.T.3|P07814.T.745|P07900.T.109|P07900.T.624|P08238.T.637|P08758.T.8|P08758.T.111|P09429.T.22|P10809.T.61|P12814-2.T.424|P12814-2.T.426|P15924.T.61|P16403.T.4|P19338.T.584|P19338.T.587|P26639.T.657|P30050.T.128|P30086.T.101|P33991.T.859|P36578.T.287|P41091.T.41|P47756-2.T.186|P49411.T.107|P49411.T.430|P51116.T.610|P55010.T.227|P55036.T.264|P60174-1.T.28|P60953.T.161|Q00839-2.T.535|Q06830.T.18|Q14677-3.T.271|Q15181.T.246|Q27J81-2.T.1206|Q99575.T.103|Q99733.T.58|Q9H2G2-2.T.1202|Q9P258.T.20|Q9P2J5.T.721|Q9Y383.T.17	SPFGTITSAKVMMEG-p;u	DQTNVYGSAQRRKMR-p;u	FSQYIKNSVTPDMME-p;u	GHQQLYWSHPRKFGQ-p;u	ACGGNLGSIEELRGA-p;u	NLQYYDISAKSNYNF-p;u	VANTMRTSLGPNGLD-p;u	_MKVELCSFSGYKIY-p;u	GGSDNYGSLSRVTRI-p;u	VGEAKGGSTTGSQFL-p;u	LLDFGSLSNLQVTQP-p;u	______MSYGRPPPD-p;u	YRRNKSYSFIARMKA-p;u	PVQLETLSIRGNNIR-p;u	KFNPFVTSDRSKNRK-p;u	PFVTSDRSKNRKRHF-p;u	DQWDALGSLTHSRRE-p;u	VVTGGVQSVMGSRLG-p;u	GLGTLSSSLSRAKSE-p;u	GDHSTPPSAYGSVKA-p;u	ASGDEMVSLKDYCTR-p;u	VLTEIIASRTPEELR-p;u	VTFDDHDSVDKIVIQ-p;u	VAASKERSGVSLAAL-p;u	RTVIIEQSWGSPKVT-p;u	LDPNYVLSSRVRTGR-p;u	GKSTLTDSLVCKAGI-p;u	NVARLNFSHGTHEYH-p;u	______MSETAPAAP-p;u	LIAAHGNSLRGIVKH-p;u	LKESFDGSVRARIVT-p;u	CAIAQAESLRYKLLG-p;u	_____MESYHKPDQQ-p;u	EVHSRFQSLNADINK-p;u	DNQGGYGSVGRMGMG-p;u	DAMNREVSSLKNKLR-p;u	EAQRANASRRKLQRE-p;u	HPARVAFSVARAGQK-p;u	DIVNGLRSVQTFADK-p;u	QQSRGFGSFRFPSGN-p;u	RKKNAKISSLLEEQF-p;u	______MSSKVSRDT-p;u	_____MSSKVSRDTL-p;u	KGFGYKGSCFHRIIP-p;u	DPSGAHPSVRQTPSR-p;u	RKGESGQSWPRLTKE-p;u	VPATQCGSLIGKGGC-p;u	GNWISASSINEARIN-p;u	FEEGGPTSVGRKHEF-p;u	ERNDSWGSFDLRAAI-p;u	RSHQRSASWGSADQL-p;u	NAYAINVSQKRKYRQ-p;u	GLDEGVDSLKAAIQS-p;u	KTSRAFFSEVERRFD-p;u	KEFSPFGTITSAKVM-p;u	EERQAHLTNQYMQRM-p;u	QPAPGYDTHGRLRPE-p;u	RNYILDQTNVYGSAQ-p;u	DEPSKVQTLNEQDWE-p;u	TPIPSDSTRRKGGRR-p;u	PHRYRPGTVALREIR-p;u	YSLSGGGTSSH____-p;u	IQNCGASTIRLLTSL-p;u	__MAFKDTGKTPVEP-p;u	VISHNPETKKTRVKL-p;u	TRVSVQRTQAPAVAT-p;u	GEAKGGSTTGSQFLE-p;u	INKNARATLSSIRHM-p;u	REPVQLETLSIRGNN-p;u	SHLRKAGTQIENIDE-p;u	RKVGGGGTAGGDRWE-p;u	LLAKNRQTFLLQTTK-p;u	YQRLGLGTLSSSLSR-p;u	GVDDAFYTLVREIRK-p;u	GVVPLAGTNGETTTQ-p;u	LMIEMDGTENKSKFG-p;u	_____MSTVHEILCK-p;u	PSLNNNCTTSEDSLV-p;u	DLINNLGTIAKSGTK-p;u	QALRDNSTMGYMAAK-p;u	PDHPIVETLRQKAEA-p;u	MAQVLRGTVTDFPGF-p;u	GTNEKVLTEIIASRT-p;u	SYAFFVQTCREEHKK-p;u	TMGPKGRTVIIEQSW-p;u	LRQKDYETATLSEIK-p;u	QKDYETATLSEIKAL-p;u	DGYCQTGTMSRHQNQ-p;u	____MSETAPAAPAA-p;u	KGLSEDTTEETLKES-p;u	SEDTTEETLKESFDG-p;u	IDLDPGCTLNKKIRN-p;u	LARELSGTIKEILGT-p;u	GNDISSGTVLSDYVG-p;u	FLTVTGKTVRLL___-p;u	PMHKMINTDLSRILK-p;u	EVISRQATINIGTIG-p;u	TNKSGSGTMNLGGSL-p;u	EERARGITINAAHVE-p;u	TLRDGNRTIGTGLVT-p;u	SGDRQPVTVADYISR-p;u	SDHAKVLTLSDDLER-p;u	DDALLKMTISQQEFG-p;u	SLGELIGTLNAAKVP-p;u	YVECSALTQKGLKNV-p;u	ADTGKLNTLLQRAPQ-p;u	PAPNFKATAVMPDGQ-p;u	ITQATETTTTRHKRT-p;u	GISCMNTTLSESPFK-p;u	TDSSGSGTLPRARGR-p;u	QEIPKYITASTFAQA-p;u	TPSSYIETLPKAVKR-p;u	PIPSLHSTGS_____-p;u	EPSSGNGTARAGPRK-p;u	SEKMSKSTGNFLTLT-p;u	MLDQLMGTSRDGDTT-p;u
KINASE-iKiP_STK16	n=20|P27448-8.S.42|P29692.S.70|Q92615.S.589|Q8IWX8.S.815|O95218-2.S.310|P07814.S.880|P08238.S.718|P14866.S.298|P25098.S.487|P35269.S.449|Q13884-2.S.87|Q15021.S.1330|Q99733.S.12|Q9BX95.S.112|Q00613-2.T.367|P07437.T.55|P18669.T.96|P20290.T.182|Q14847.T.104|P14625.Y.677	SGARCRNSIASCADE-p;u	GSSGPGASSGTSGDH-p;u	REPSVPASCAVSATY-p;u	GRRRRSRSRSPTPPS-p;u	TRSRSPESQVIGENT-p;u	IPGQPPLSQSSDSSP-p;u	LEGDEDASRMEEVD_-p;u	SGQGDPGSNPNKRQR-p;u	ADAFDIGSFDEEDTK-p;u	SGKTTPNSGDVQVTE-p;u	GGAQPPDSPAGVRTA-p;u	SRYQPLASTASDNDF-p;u	SFSDGVPSDSVEAAK-p;u	AGALRRNSLTGEEGQ-p;u	RPPSPPPTSTPEKCL-p;u	SVYYNEATGGKYVPR-p;u	ERHYGGLTGLNKAET-p;u	DGKAPLATGEDDDDE-p;u	GFSVVADTPELQRIK-p;u	GKDISTNYYASQKKT-p;u
KINASE-iKiP_STK11	n=30|Q7RTN6.S.46|Q7RTN6.S.49|Q7RTN6.S.52|P29692.S.162|Q14103-3.S.190|Q15831.S.31|Q15831.S.325|P04040.S.515|P62753.S.6|Q27J81-2.S.1194|Q9BUJ2-3.T.393|P15880.T.285|P55209.T.62|Q14103-3.T.193|Q15831.T.32|P04040.T.511|P04083.T.227|P05198.T.281|P20290.T.182|P35579.T.1313|P45984-3.T.183|P47914.T.155|P50991.T.201|P60660-2.T.22|P62753.T.10|Q00839-2.T.563|Q00839-2.T.513|Q8WU90.T.345|Q9Y230.T.5|Q9Y230.T.7	RRKTNDASSESIASF-p;u	TNDASSESIASFSKQ-p;u	ASSESIASFSKQEVM-p;u	DDIDLFGSDNEEEDK-p;u	KIFVGGLSPDTPEEK-p;u	TFIHRIDSTEVIYQP-p;u	APVPIPPSPDTKDRW-p;u	AIHTFVQSGSHLAAR-p;u	__MKLNISFPATGCQ-p;u	TSLDKSFSEDAVTDS-p;u	RNYILDQTNVYGSAQ-p;u	TRVSVQRTQAPAVAT-p;u	RLDGLVETPTGYIES-p;u	VGGLSPDTPEEKIRE-p;u	FIHRIDSTEVIYQPR-p;u	KPKNAIHTFVQSGSH-p;u	VFNTILTTRSYPQLR-p;u	EPKVVTDTDETELAR-p;u	DGKAPLATGEDDDDE-p;u	LESQLQDTQELLQEE-p;u	ACTNFMMTPYVVTRY-p;u	PKRTQAPTKASE___-p;u	VIDPATATSVDLRDI-p;u	AFQLFDRTGDGKILY-p;u	LNISFPATGCQKLIE-p;u	RNFILDQTNVSAAAQ-p;u	YNILGTNTIMDKMMV-p;u	IPRDVDETGITVASL-p;u	___MATVTATTKVPE-p;u	_MATVTATTKVPEIR-p;u
KINASE-iKiP_STK10	n=7|O94804.S.450|O94804.S.454|O94804.S.455|O94804.S.438|O94804.S.444|O94804.T.459|P08238.T.637	RSQKASQSRPNSSAL-p;u	ASQSRPNSSALETLG-p;u	SQSRPNSSALETLGG-p;u	AEQGGDLSPAANRSQ-p;u	LSPAANRSQKASQSR-p;u	PNSSALETLGGEKLA-p;u	PDHPIVETLRQKAEA-p;u
KINASE-iKiP_SRPK3	n=24|Q96T37-4.S.626|Q13098-5.S.464|Q96JP5-2.S.82|Q96JP5-2.S.83|Q01130-2.S.2|Q96MU7-2.S.308|O75822-3.S.20|P06744.S.107|P07814.S.886|P31751.S.474|P31751.S.478|P51116.S.603|Q13247-3.S.303|Q13523.S.580|Q6PCE3.S.175|Q86X29-6.S.337|Q9NWB6-2.S.76|Q9NYV4-2.S.249|Q9UKJ3.S.740|Q9UQ35.S.1101|Q9UPE1.T.260|P27816.T.521|O95714.T.1944|Q9NPQ8-4.T.440	RKRHCAPSPDRSPEL-p;u	RNQIHVKSPPREGSQ-p;u	EYPRRRRSSPSARPP-p;u	YPRRRRSSPSARPPD-p;u	______MSYGRPPPD-p;u	RKRARGISPIVFDRS-p;u	SWDADAFSVEDPVRK-p;u	HVALRNRSNTPILVD-p;u	LSQSSDSSPTRNSEP-p;u	RTHFPQFSYSASIRE-p;u	PQFSYSASIRE____-p;u	NRTDGSISGDRQPVT-p;u	RSQSRSNSPLPVPPS-p;u	STRTRSPSPDDILER-p;u	AGVMITASHNRKEDN-p;u	ARRPRARSVDALDDL-p;u	ERDRERASSPPDRID-p;u	YGQDYDLSPSRSHTS-p;u	PEPPGSGSPAPPRRR-p;u	PKGGRSRSSSPVTEL-p;u	APQEVLQTGKLSKNK-p;u	MALGKDVTPPPETEV-p;u	PSAEDSDTEDDSEAE-p;u	QYSEDEDTDTDEYKE-p;u
KINASE-iKiP_SRPK2	n=24|Q96T37-4.S.626|Q96T37-4.S.250|Q01130-2.S.2|Q96MU7-2.S.308|P07814.S.886|P51116.S.603|P61978-3.S.260|P78362.S.380|Q08AD1-2.S.1286|Q08AD1-2.S.1292|Q13523.S.580|Q15773.S.238|Q27J81-2.S.1194|Q5T5U3.S.442|Q86X29-6.S.337|Q8IZ21-3.S.101|Q9NYV4-2.S.249|Q9UQ35.S.2694|Q9UQ35.S.1648|Q9UQ35.S.1657|Q9UQ35.S.1539|Q9UQ35.S.1101|Q9UQ35.S.1102|Q01130-2.Y.3	RKRHCAPSPDRSPEL-p;u	GGGQRSLSPGGAALG-p;u	______MSYGRPPPD-p;u	RKRARGISPIVFDRS-p;u	LSQSSDSSPTRNSEP-p;u	NRTDGSISGDRQPVT-p;u	RRDYDDMSPRRGPPP-p;u	IDPTWIESPKTNGHI-p;u	KRTPRSESVEGFLSP-p;u	ESVEGFLSPSRCGSR-p;u	STRTRSPSPDDILER-p;u	AIQGPEDSPSRQSRR-p;u	TSLDKSFSEDAVTDS-p;u	QGRRRSTSHDRVPQS-p;u	ARRPRARSVDALDDL-p;u	PIGNARSSSPVQVEE-p;u	YGQDYDLSPSRSHTS-p;u	DSRSLSYSPVERRRP-p;u	SSKGRGPSPEGSSST-p;u	EGSSSTESSPEHPPK-p;u	PLGQRSRSGSSQELD-p;u	PKGGRSRSSSPVTEL-p;u	KGGRSRSSSPVTELA-p;u	_____MSYGRPPPDV-p;u
KINASE-iKiP_SRMS	n=80|P25787.Y.76|Q16881.Y.163|Q96I51-2.Y.216|Q9Y6N7-6.Y.1014|Q00610-2.Y.1477|Q93052.Y.317|Q93052.Y.296|Q93052.Y.297|Q07157-2.Y.986|Q07157-2.Y.669|Q07157-2.Y.1115|Q9BUJ2-3.Y.68|O14639-3.Y.57|P49023.Y.88|P30876.Y.845|P56945-6.Y.280|Q01844-6.Y.222|Q9H9T3-4.Y.132|P51149.Y.183|C9JLW8.Y.41|O60716.Y.257|O60716.Y.221|O60716.Y.865|Q9NX40.Y.199|E9PLY5.Y.23|Q9NVD7-2.Y.124|O00233-2.Y.41|P60981.Y.82|P60981.Y.85|P35250-2.Y.34|Q01433-2.Y.116|Q96I25.Y.214|O15013-7.Y.1244|P53041.Y.313|P06576.Y.418|Q8IV50-2.Y.117|O00151.Y.306|O00264.Y.180|O14828.Y.35|O15270.Y.557|O43390.Y.431|O43491.Y.623|O43719.Y.650|P00390-5.Y.289|P11413.Y.112|P18615.Y.367|P19838-3.Y.60|P20020-6.Y.1093|P21333-2.Y.1604|P21333-2.Y.2371|P23921.Y.232|P24666.Y.132|P24666.Y.143|P28074-3.Y.125|P41236.Y.114|P50402.Y.161|P50402.Y.95|Q01082.Y.777|Q04446.Y.200|Q04721.Y.2470|Q12874.Y.479|Q14126.Y.968|Q14677-3.Y.293|Q15149-4.Y.3225|Q32MZ4-3.Y.541|Q5JSZ5.Y.1141|Q7L8W6.Y.97|Q7L9L4.Y.26|Q86W92-3.Y.798|Q86X29-6.Y.379|Q96BY7.Y.264|Q99459.Y.511|Q9BTC0.Y.1700|Q9BZI7-2.Y.117|Q9H3P7.Y.492|Q9H3Z4-2.Y.149|Q9P2B7-2.Y.292|Q9UHG3-2.Y.421|Q9UHR4.Y.380|Q9Y3S2.Y.315	TKHIGLVYSGMGPDY-p;u	DLPKSYDYDLIIIGG-p;u	KVVENEIYSESHRVH-p;u	QEVAPVQYNIVEQNK-p;u	LFITEEDYQALRTSI-p;u	RNDSDPTYGQQGHPN-p;u	YAPNQGRYYEGYYAA-p;u	APNQGRYYEGYYAAG-p;u	YRYESSSYTDQFSRN-p;u	AREEPDIYQIAKSEP-p;u	SKQYFEQYSRSYEQV-p;u	ITRQNQFYDTQVIKQ-p;u	GSPGHTIYAKVDNEI-p;u	PQSSSPVYGSSAKTS-p;u	QGMRHAIYDKLDDDG-p;u	AQPEQDEYDIPRHLL-p;u	HPSSMGVYGQESGGF-p;u	EIGVQSVYEDVARDT-p;u	QETEVELYNEFPEPI-p;u	EENVRFIYEAWQGVE-p;u	APSRQDVYGPQPQVR-p;u	SRHYEDGYPGGSDNY-p;u	RSQSSHSYDDSTLPL-p;u	PKRKNITYEELRNKN-p;u	EKEFVQAYEDVLERY-p;u	KDLAEDLYDGQVLQK-p;u	EAQIKANYDVLESQK-p;u	LPEKDCRYALYDASF-p;u	KDCRYALYDASFETK-p;u	APGSAGHYELPWVEK-p;u	SDSDLQLYKEQGEGQ-p;u	AAIPPPVYEEQDRPR-p;u	RSEDSTIYDLLKDPV-p;u	TDNMNQIYGFEGEVK-p;u	NIVGSEHYDVARGVQ-p;u	SRDEESPYATSLYHS-p;u	FFVEDQIYCEKHARE-p;u	EGEEPTVYSDEEEPK-p;u	QHRPSRQYATLDVYN-p;u	RPFDETTYEETED__-p;u	QASRSTAYEDYYYHP-p;u	RVEGDNIYVRHSNLM-p;u	DEKEDEEYADEKGLE-p;u	NTNVKGIYAVGDVCG-p;u	NSYVAGQYDDAASYQ-p;u	DKRTQIVYSDDVYKE-p;u	PVVSDAIYDSKAPNA-p;u	NAFRSSLYEGLEKPE-p;u	QDNHDGTYTVAYVPD-p;u	SGALEECYVTEIDQD-p;u	DDSIEGIYDTLKQCA-p;u	QLIIEDPYYGNDSDF-p;u	DSDFETVYQQCVRCC-p;u	QATYRDAYSGGAVNL-p;u	AEGLEPKYRIQEQES-p;u	MYGRDSAYQSITHYR-p;u	KGYNDDYYEESYFTT-p;u	SDVGHDEYSTQSLVK-p;u	KPRSLRIYESHVGIS-p;u	PHNNMQVYA______-p;u	QPDTEEEYEDSSGNV-p;u	LIVTERVYAPASTLV-p;u	DLGAAAHYTGDKASP-p;u	RARQEELYSELQARE-p;u	DVKKELTYQNTDLSE-p;u	THSEGSEYEELPKRR-p;u	GDEVEDLYELLKLVK-p;u	IPEGSHQYELLKHAE-p;u	PGLDMRLYEEDDLDR-p;u	SRSRDDLYDQDDSRD-p;u	SWNPKIIYEPHPQLT-p;u	EREIDDTYIEDAADV-p;u	KALGSAQYEDPRNLH-p;u	FRDRFDGYVFLDNKG-p;u	RDCHEEVYAGSHQYP-p;u	EGEETEFYVSPEDLE-p;u	ENVSQEIYEDVEDLK-p;u	MIDQDGLYEKLKTEL-p;u	EEKDGWLYGEHDVSK-p;u	YASGYAHYEEQEN__-p;u
KINASE-iKiP_SPHK2	n=28|Q96GX5-2.S.552|Q13098-5.S.464|P20810-6.S.380|P13798.S.185|Q9NRA0-4.S.425|Q9NRA0-4.S.428|Q9NRA0-4.S.340|Q9NRA0-4.S.355|Q9NRA0-4.S.328|O95218-2.S.181|P08238.S.164|P08238.S.718|P11142.S.362|P49321-4.S.433|Q27J81-2.S.1194|Q86V81.S.8|Q8IY81.S.688|Q99733.S.125|Q9UMZ2-6.S.312|P06753-5.T.241|O15027-5.T.1147|Q9NRA0-4.T.444|Q9NRA0-4.T.345|Q9NRA0-4.T.330|P07900.T.725|P16989.T.158|P60660-2.T.22|P67936.T.241	KRDYLSSSFLCSDDD-p;u	RNQIHVKSPPREGSQ-p;u	ALEALSASLGTRQAE-p;u	QTKALDVSASDDEIA-p;u	SPKAALHSPVSEGAP-p;u	AALHSPVSEGAPVIP-p;u	HSLPRAKSELTLTPD-p;u	PAPPMAHSPLHRSVS-p;u	PATVEPASPTPAHSL-p;u	DEDDADLSKYNLDAS-p;u	WESSAGGSFTVRADH-p;u	LEGDEDASRMEEVD_-p;u	NGKELNKSINPDEAV-p;u	TEEMPNDSVLENKSL-p;u	TSLDKSFSEDAVTDS-p;u	MADKMDMSLDDIIKL-p;u	KRDLIDNSFNRYTFN-p;u	DAESEWHSENEEEEK-p;u	KSGSLDDSFSDFQEL-p;u	TQRMLDQTLLDLNEM-p;u	WRYDPRFTGSFDDDP-p;u	SSGLPLPTPDARVGA-p;u	AKSELTLTPDPAPPM-p;u	TVEPASPTPAHSLPR-p;u	PLEGDDDTSRMEEVD-p;u	GAEAANVTGPDGVPV-p;u	AFQLFDRTGDGKILY-p;u	LHQTLDQTLNELNCI-p;u
KINASE-iKiP_SIK2	n=195|P35237.S.306|Q9P260.S.180|Q9Y4X5.S.517|P54252-1.S.260|P52272-2.S.358|Q13098-5.S.470|Q13098-5.S.479|Q8IVT5-4.S.269|Q01105-3.S.141|O00571.S.74|P49327.S.265|O75122.S.313|Q92841-1.S.596|P51532-5.S.1349|P62081.S.4|Q13136-2.S.668|Q3V6T2.S.1702|P55769.S.122|P07910-4.S.107|Q99439.S.217|Q9Y6E0-2.S.388|P49368-2.S.420|P08865.S.2|P13798.S.187|O60716.S.230|Q9NRY5.S.209|Q08209-5.S.425|Q6WKZ4-3.S.500|P31943.S.23|Q8WWI1-3.S.372|P11142.S.85|P15880.S.190|Q9H0H5.S.257|Q14157-4.S.349|Q7Z460-2.S.545|Q9UGV2-3.S.249|P35221.S.668|Q01433-2.S.109|P12268.S.426|P28838-2.S.163|P28838-2.S.149|Q6P996-3.S.630|Q9UPN3-5.S.2362|Q15276-2.S.407|P30622-2.S.195|P30622-2.S.197|O60291-4.S.493|P25705-3.S.176|P25705-3.S.76|Q9NWS0.S.173|M0QZM1.S.165|Q8IX01-4.S.93|O00231-2.S.298|O00267-2.S.800|O14974-4.S.445|O15143.S.328|O15226.S.618|O43290.S.378|O43852.S.69|O60664-4.S.205|O60664-4.S.167|O60749.S.119|O60763.S.32|O94776.S.54|O94874-2.S.713|O94903.S.244|O95400.S.194|P02545-6.S.295|P04040.S.515|P04040.S.517|P04792.S.176|P05783.S.312|P07384.S.474|P07814.S.747|P07814.S.330|P08238.S.164|P08670.S.438|P11586.S.318|P12814-2.S.744|P13797.S.339|P13861-2.S.373|P14618.S.100|P14625.S.447|P15924.S.2526|P21333-2.S.2144|P21333-2.S.2150|P22059.S.190|P22059.S.193|P22059.S.385|P22059.S.386|P22626.S.199|P22626.S.236|P22626.S.324|P25054-2.S.2468|P29401.S.105|P30041.S.186|P30048-2.S.181|P30086.S.54|P38159-2.S.317|P39748-2.S.191|P40818.S.718|P42356.S.257|P43490.S.472|P48634.S.458|P50402.S.29|P50990-2.S.361|P52597.S.187|P53004.S.237|P53396.S.656|P55010.S.10|P55036.S.358|P55735.S.184|P55957-2.S.124|P60174-1.S.106|P61326.S.106|P62258.S.233|P62979.S.57|P78371.S.470|Q07021.S.213|Q08380.S.444|Q09666.S.93|Q09666.S.220|Q10471.S.536|Q12931-2.S.308|Q13283.S.67|Q13813-3.S.1530|Q14204.S.4162|Q14677-3.S.163|Q14C86-2.S.902|Q15021.S.1333|Q15121.S.116|Q15172.S.472|Q15185.S.113|Q15185.S.85|Q15293.S.80|Q15751.S.1514|Q15785.S.160|Q27J81-2.S.1194|Q53EL6.S.46|Q58FF6.S.34|Q5JVF3-3.S.24|Q7Z2W4.S.492|Q7Z417.S.655|Q8N806.S.265|Q8WUF5.S.102|Q92974-3.S.683|Q96HP0.S.190|Q96N67-4.S.1398|Q96PK6.S.620|Q96PK6.S.520|Q9BVJ6-3.S.691|Q9BX40.S.165|Q9H0K1.S.379|Q9H0K1.S.587|Q9H0K1.S.590|Q9H0K1.S.545|Q9H0K1.S.534|Q9H0K1.S.576|Q9H0K1.S.342|Q9H0K1.S.358|Q9H0K1.S.674|Q9H0K1.S.486|Q9H0P0-3.S.227|Q9H2G2-2.S.341|Q9H501.S.77|Q9H6T3.S.481|Q9NZB2-4.S.944|Q9NZB2-4.S.417|Q9P265.S.203|Q9UGU0-2.S.1187|Q9UJU6.S.269|Q9Y2I7.S.307|Q9Y2L1.S.633|Q9Y2U5.S.239|Q9Y316.S.91|Q9Y5S2.S.474|Q13136-2.T.572|P62263.T.140|Q9UPR0-2.T.458|Q01130-2.T.25|O15067.T.216|O60927.T.75|P04075.T.49|P05187.T.117|P05783.T.404|P06744.T.109|P07355.T.163|P23396.T.221|P26038.T.465|P49915.T.331|P52292.T.73|Q6Y7W6.T.382|Q96G46-2.T.273|Q9H0K1.T.589|Q9H0K1.T.484	KADFSGMSQTDLSLS-p;u	GQLNRAGSISTLDSL-p;u	ERDISQDSLQDIKQK-p;u	IQLSMQGSSRNISQD-p;u	GGGGGGGSVPGIERM-p;u	KSPPREGSQGELTPA-p;u	GELTPANSQSRMSTN-p;u	TRLRRTESVPSDINN-p;u	NESGDPSSKSTEIKW-p;u	DAYSSFGSRSDSRGK-p;u	EQGVTFPSGDIQEQL-p;u	TYLKSSGSVASLPQS-p;u	TGRSSQSSSQQFSGI-p;u	KEVDYSDSLTEKQWL-p;u	____MFSSSAKIVKP-p;u	ESRVGSGSLDNLGRF-p;u	SVQIKSSSQENLLDE-p;u	QIQSIQQSIERLLV_-p;u	SAAEMYGSSFDLDYD-p;u	MGTNKCASQVGMTAP-p;u	ACGGNLGSIEELRGA-p;u	LIQNCGASTIRLLTS-p;u	______MSGALDVLQ-p;u	KALDVSASDDEIARL-p;u	GGSDNYGSLSRVTRI-p;u	MNRNATLSQVLREAK-p;u	PRRDAMPSDANLNSI-p;u	AVVSRQGSSLNLFED-p;u	RGLPWSCSADEVQRF-p;u	ENGSKSMSDVSAEDV-p;u	FDDAVVQSDMKHWPF-p;u	KVTGRCGSVLVRLIP-p;u	GTLQPWNSDSTLNSR-p;u	VGEAKGGSTTGSQFL-p;u	SHLKNSDSIVSLPQS-p;u	STSSSLGSGESPFSR-p;u	DQLIAGQSARAIMAQ-p;u	QDFLKTDSDSDLQLY-p;u	AMDKHLSSQNRYFSE-p;u	QKGVLFASGQNLARQ-p;u	VSAKLYGSGDQEAWQ-p;u	SDALSETSSVSHIED-p;u	SLLKRQGSFSEDVIS-p;u	DGLRRAQSTDSLGTS-p;u	LTKTASESISNLSEA-p;u	KTASESISNLSEAGS-p;u	QQGTRAASIENVLQD-p;u	TGIKAVDSLVPIGRG-p;u	EETGRVLSIGDGIAR-p;u	KNRPFMGSISQQNIR-p;u	INGGGGGSVPGIERM-p;u	PGPSFRSSNPSISDD-p;u	AQASKNRSLADFEKA-p;u	SRTPHYGSQTPLHDG-p;u	LGLRKTGSYGALAEI-p;u	LDSLHKNSVSQISVL-p;u	RNYARSESHTDLTFS-p;u	KLRLQAQSLSTVGPR-p;u	DQLTPEESKERLGKI-p;u	ELARIATSLDGFDVA-p;u	GVQSVMGSRLGQMVL-p;u	RIESKSMSAPVIFDR-p;u	KLCDRVASSTLLDDR-p;u	RRRDISSSLNSLADS-p;u	ELQELSSSIKDLVLK-p;u	STNVRIGSTIFGERD-p;u	RKGPGQPSSPQRLDR-p;u	AHEELQQSRIRIDSL-p;u	AIHTFVQSGSHLAAR-p;u	HTFVQSGSHLAAREK-p;u	MPKLATQSNEITIPV-p;u	SLEIDLDSMRNLKAS-p;u	ANASRARSEQFINLR-p;u	LNNNCTTSEDSLVLY-p;u	WEEMKKGSQFGQSCC-p;u	WESSAGGSFTVRADH-p;u	LPLVDTHSKRTLLIK-p;u	NLKTPVPSDIDISRS-p;u	TRDAKGISQEQMNEF-p;u	DDLKRAESMLQQADK-p;u	QLVKMFGSSVDLGNL-p;u	TATESFASDPILYRP-p;u	DDLPLNVSRETLQQH-p;u	LVDRKTGSQYDIQDA-p;u	TRRRRAPSVANVGSH-p;u	PSVANVGSHCDLSLK-p;u	AVKMLAESDESGDEE-p;u	MLAESDESGDEESVS-p;u	GSNISGASSDISLDE-p;u	SNISGASSDISLDEQ-p;u	EMQEVQSSRSGRGGN-p;u	GGSDGYGSGRGFGDG-p;u	KSGNFGGSRNMGGPY-p;u	STWRRTGSSSSILSA-p;u	LNLRKISSDLDGHPV-p;u	VDWKDGDSVMVLPTI-p;u	NGVIKHLSVNDLPVG-p;u	KNRPTSISWDGLDSG-p;u	SRDSYSSSRSDLYSS-p;u	DLIQKHKSIEEIVRR-p;u	SKLKRSYSSPDITQA-p;u	TLKRKTSSVSSISQV-p;u	GKVTKSYSFDEIRKN-p;u	QRRKQSSSEISLAVE-p;u	PHGPVVGSTRRLYEK-p;u	STIVLRGSTDNLMDD-p;u	YIEVFKSSQEEVRSY-p;u	SFHFKSGSLENVPNV-p;u	SKLYRPGSVAYVSRS-p;u	VNVNRSVSDQFYRYK-p;u	AIRNAMGSLASQATK-p;u	NYIKRFASGGCDNLI-p;u	RIEADSESQEDIIRN-p;u	RRHVFGESDELIGQK-p;u	FTTSKIGSLIDVNQS-p;u	DNLTLWTSDMQGDGE-p;u	LEDGRTLSDYNIQKE-p;u	AQLRAAHSEGNTTAG-p;u	IREVSFQSTGESEWK-p;u	GPLVKYSSDYFQAPS-p;u	LHRKGDRSPEPGQTW-p;u	GAASPTGSAVDIRAG-p;u	SKLRHVGSNLCLDSR-p;u	DVSRELGSSVALYSR-p;u	EIHRKVMSQNFTNCH-p;u	KRSKLGESQTLQQFS-p;u	ANMLRTFSSIPVSRI-p;u	KDKYVGVSSDSVGGF-p;u	ERLVRSRSSDIVSSV-p;u	QPLASTASDNDFVTP-p;u	KDIIRQPSEEEIIKL-p;u	KALEKQNSAYNMHSI-p;u	WKDWEDDSDEDMSNF-p;u	RKGESGQSWPRLTKE-p;u	DQLTPDESKERLGKI-p;u	LIKSRSESDLSQPES-p;u	SAQKRWNSLPSENHK-p;u	TSLDKSFSEDAVTDS-p;u	EINGNWISASSINEA-p;u	LDKIRYESLTDPSKL-p;u	IDSRDGASCAELVSF-p;u	RVALVNDSLSDVTST-p;u	ERNDSWGSFDLRAAI-p;u	EPCAGSSSESDLQTV-p;u	TPFGRSESAPTLHPY-p;u	EARTFNGSIELCRAD-p;u	PRSSGASSIFDLRNL-p;u	PSGSAFGSQENLRWR-p;u	DYRRLSESQLSFRRS-p;u	AAPYRTQSSASLAAS-p;u	DVGYRSSSRSDLSVI-p;u	EQAVQTGSADNLNAK-p;u	GLPVTMHSPNMRLLR-p;u	FREGRRASDTSLTQG-p;u	GRRASDTSLTQGIVA-p;u	IMLANQPSPRMTSPF-p;u	NFLEDNPSLKDIMLA-p;u	KREVHNRSPVSFREG-p;u	ERLKSHRSSFPVEQR-p;u	DGRQRRPSTIAEQTV-p;u	PQLSPRQSLETQYLQ-p;u	GQRRHTLSEVTNQLV-p;u	NIILLGDSQGDLRMA-p;u	PASKRASSDLSIASS-p;u	RFYDLSDSDSNLSGE-p;u	TTSKKNSSQDDLFPT-p;u	GRPRGVISTPVIRTF-p;u	KNLTEQNSYSNIPHE-p;u	EVKGTSGSLADVFAN-p;u	GSQKLQESCWDLSRQ-p;u	KQKERAMSTTSISSP-p;u	PARNRSASITNLSLD-p;u	EKGALTLSSPEVRFH-p;u	SRMPRAQSYPDNHQE-p;u	PLSRCALSSVDIYRT-p;u	TVQSLHGSSRALSNS-p;u	DEPSKVQTLNEQDWE-p;u	TPIPSDSTRRKGGRR-p;u	SGVEGDVTDEDEGAE-p;u	VDNLTYRTSPDTLRR-p;u	ELQRNPSTVEAFDLA-p;u	RAFGESSTESDEEEE-p;u	KRLQSIGTENTEENR-p;u	HVPDSGATATAYLCG-p;u	DSSNSMQTIQKTTTR-p;u	ALRNRSNTPILVDGK-p;u	EKDIISDTSGDFRKL-p;u	KDEILPTTPISEQKG-p;u	KTRAELKTAMSTPHV-p;u	SKTLNMTTSPEEKRK-p;u	ENRNNQGTVNWSVDD-p;u	SSSARPGTPSDHQSQ-p;u	PAGPGTSTPPSSPVR-p;u	EGRRASDTSLTQGIV-p;u	RSGQRRHTLSEVTNQ-p;u
KINASE-iKiP_SIK1	n=185|Q9P260.S.180|Q9Y4X5.S.517|O60841.S.183|O60841.S.137|Q9P2E9.S.659|Q96T37-4.S.626|P54252-1.S.260|P52272-2.S.326|P52272-2.S.393|Q13098-5.S.479|Q8IVT5-4.S.269|Q8WZ42-3.S.20057|P33527-8.S.800|P57059.S.626|P57059.S.634|P57059.S.186|P57059.S.534|P49327.S.265|Q96AC1.S.666|Q92841-1.S.597|Q92841-1.S.492|P51532-5.S.1349|P62081.S.4|P62081.S.119|Q13136-2.S.668|Q9HAU0-8.S.302|P55769.S.122|P07910-4.S.107|P49368-2.S.214|P13798.S.185|P13798.S.187|Q6NW29.S.28|O75369-7.S.1933|P35611-5.S.12|Q641Q2-2.S.1032|Q641Q2-2.S.1033|P23588.S.406|Q6WKZ4-3.S.500|P31943.S.23|P11142.S.329|P11142.S.85|Q9Y580.S.136|Q9H0H5.S.257|Q14157-4.S.353|Q7Z460-2.S.545|O00178.S.8|O00178.S.12|O00178.S.6|O15320-8.S.555|Q01433-2.S.109|Q5VWQ8-3.S.554|P28838-2.S.163|O15013-7.S.1219|O75179-6.S.1206|P08708.S.113|P08708.S.115|P30622-2.S.195|P42694.S.1738|P42694.S.1741|O60291-4.S.493|Q9NWS0.S.173|P14866.S.544|M0QZM1.S.151|O00267-2.S.800|O14545.S.320|O15226.S.618|O60341.S.126|O60343-2.S.588|O76003.S.117|O94776.S.54|O94826.S.91|O94903.S.244|O95218-2.S.307|P02545-6.S.295|P04040.S.515|P04040.S.517|P04792.S.176|P05187.S.114|P07355.S.26|P07384.S.474|P07437.S.40|P08238.S.718|P08758.S.116|P09651.S.368|P11388.S.390|P11586.S.318|P14618.S.100|P14625.S.447|P19338.S.580|P21333-2.S.2144|P21333-2.S.2150|P22059.S.386|P22626.S.199|P22626.S.318|P22626.S.324|P29401.S.105|P29401.S.439|P30041.S.186|P30086.S.54|P31327.S.835|P31327.S.537|P34932.S.76|P38159-2.S.319|P39023.S.265|P40818.S.718|P46976-2.S.320|P49321-4.S.598|P50990-2.S.361|P52292.S.88|P53004.S.237|P55010.S.10|P55957-2.S.124|P60709.S.232|P62258.S.117|P62633-2.S.114|P62979.S.57|P78347-2.S.506|P78371.S.143|Q00839-2.S.252|Q00839-2.S.59|Q06210-2.S.243|Q07021.S.213|Q07666-3.S.29|Q08380.S.444|Q08AD1-2.S.1286|Q08AD1-2.S.437|Q10471.S.536|Q13200.S.147|Q13243.S.153|Q13283.S.67|Q13480-2.S.547|Q14204.S.4162|Q15021.S.1333|Q15046.S.14|Q15172.S.472|Q15637-4.S.80|Q3KQU3-2.S.329|Q53EL6.S.46|Q53EL6.S.49|Q5JSZ5.S.1132|Q5VSL9.S.335|Q6FI81-3.S.292|Q6PKG0-3.S.746|Q6Y7W6.S.236|Q7KZF4.S.150|Q7LBC6.S.766|Q7Z2W4.S.492|Q7Z4V5.S.396|Q86V81.S.8|Q86W92-3.S.448|Q86X29-6.S.308|Q8WUF5.S.102|Q92538-3.S.349|Q96N67-4.S.1398|Q96PK6.S.520|Q9C0C2.S.601|Q9NVR5-2.S.725|Q9NZ63.S.15|Q9NZB2-4.S.417|Q9P265.S.203|Q9UIQ6-3.S.32|Q9UMZ2-6.S.312|Q9UQ35.S.2398|Q9UQ80.S.335|Q9Y2B0.S.74|Q9Y2B0.S.178|Q9Y2I7.S.307|Q9Y2U5.S.239|Q9Y2U5.S.164|Q9Y2V2.S.52|Q9Y5S2.S.474|P17980.S.376|P06753-5.T.241|Q8WZ42-3.T.20044|Q8WZ42-3.T.20053|P62081.T.121|Q13136-2.T.572|Q6NXT2.T.45|Q9UGV2-3.T.240|P08758.T.111|P13674.T.364|P14618.T.95|Q27J81-2.T.1206|Q6UN15-3.T.420|Q9UNZ2.T.73	GQLNRAGSISTLDSL-p;u	ERDISQDSLQDIKQK-p;u	ERSRINSSGESGDES-p;u	KVEMYSGSDDDDDFN-p;u	TLVSTVGSMVFNEGE-p;u	RKRHCAPSPDRSPEL-p;u	IQLSMQGSSRNISQD-p;u	ENMGRFGSGMNMGRI-p;u	HGMDRVGSEIERMGL-p;u	GELTPANSQSRMSTN-p;u	TRLRRTESVPSDINN-p;u	YEITAANSSGTTKAF-p;u	KQLQRQLSSSSSYSG-p;u	RASRGGLSPFHAPAQ-p;u	PFHAPAQSPGLHGGA-p;u	PLSTWCGSPPYAAPE-p;u	QGLLGACSPVRLASP-p;u	EQGVTFPSGDIQEQL-p;u	RAKDQNESLDEEMFY-p;u	GRSSQSSSQQFSGIG-p;u	RSRYRTTSSANNPNL-p;u	KEVDYSDSLTEKQWL-p;u	____MFSSSAKIVKP-p;u	NKQKRPRSRTLTAVH-p;u	ESRVGSGSLDNLGRF-p;u	RVIQRTNSMQQLEQW-p;u	QIQSIQQSIERLLV_-p;u	SAAEMYGSSFDLDYD-p;u	LEYKKGESQTDIEIT-p;u	QTKALDVSASDDEIA-p;u	KALDVSASDDEIARL-p;u	DESFRELSPVSFQYR-p;u	PSVATVGSICDLNLK-p;u	SRAAVVTSPPPTTAP-p;u	RRLAAQESSETEDMS-p;u	RLAAQESSETEDMSV-p;u	RPRERHPSWRSEETQ-p;u	AVVSRQGSSLNLFED-p;u	RGLPWSCSADEVQRF-p;u	RDAKLDKSQIHDIVL-p;u	FDDAVVQSDMKHWPF-p;u	QIIQRSFSSPENFQR-p;u	GTLQPWNSDSTLNSR-p;u	KGGSTTGSQFLEQFK-p;u	SHLKNSDSIVSLPQS-p;u	MATERSRSAMDSPVP-p;u	RSRSAMDSPVPASMF-p;u	__MATERSRSAMDSP-p;u	CSNSGRLSGPAELRS-p;u	QDFLKTDSDSDLQLY-p;u	ANGGKSLSMVDLQDA-p;u	QKGVLFASGQNLARQ-p;u	MTQKSDLSSSSGSLS-p;u	AEANKNASILLEELD-p;u	LKLLDFGSLSNLQVT-p;u	LLDFGSLSNLQVTQP-p;u	LTKTASESISNLSEA-p;u	PLSSRTVSSSSLPSL-p;u	SRTVSSSSLPSLEEY-p;u	QQGTRAASIENVLQD-p;u	KNRPFMGSISQQNIR-p;u	GKSERSSSGLLEWES-p;u	ENMGRFGSGMNMGRI-p;u	SRTPHYGSQTPLHDG-p;u	NPSRALPSLNTGSSS-p;u	RNYARSESHTDLTFS-p;u	EYREMDESLANLSED-p;u	RMRGRLGSVDSFERS-p;u	KKVQRHASSGSFLPS-p;u	RRRDISSSLNSLADS-p;u	KTPEGRASPAPGSGH-p;u	STNVRIGSTIFGERD-p;u	KRRTRSRSPESQVIG-p;u	AHEELQQSRIRIDSL-p;u	AIHTFVQSGSHLAAR-p;u	HTFVQSGSHLAAREK-p;u	MPKLATQSNEITIPV-p;u	VDKHVPDSGATATAY-p;u	TPPSAYGSVKAYTNF-p;u	ANASRARSEQFINLR-p;u	TGTYHGDSDLQLDRI-p;u	LEGDEDASRMEEVD_-p;u	VLTEIIASRTPEELR-p;u	SSSSSYGSGRRF___-p;u	LQPKSFGSTCQLSEK-p;u	NLKTPVPSDIDISRS-p;u	TATESFASDPILYRP-p;u	DDLPLNVSRETLQQH-p;u	TLFVKGLSEDTTEET-p;u	TRRRRAPSVANVGSH-p;u	PSVANVGSHCDLSLK-p;u	SNISGASSDISLDEQ-p;u	EMQEVQSSRSGRGGN-p;u	SNYGPMKSGNFGGSR-p;u	KSGNFGGSRNMGGPY-p;u	LNLRKISSDLDGHPV-p;u	EDLAMFRSVPTSTVF-p;u	VDWKDGDSVMVLPTI-p;u	KNRPTSISWDGLDSG-p;u	PMNKEWPSNLDLRKE-p;u	GVKVLGTSVESIMAT-p;u	RFHGRAFSDPFVEAE-p;u	DSYSSSRSDLYSSGR-p;u	HPARVAFSVARAGQK-p;u	SKLKRSYSSPDITQA-p;u	ADYMGADSFDNIKRK-p;u	DAKESQRSGNVAELA-p;u	STIVLRGSTDNLMDD-p;u	IVKGINSSNVENQLQ-p;u	SFHFKSGSLENVPNV-p;u	VNVNRSVSDQFYRYK-p;u	RIEADSESQEDIIRN-p;u	QEMATAASSSSLEKS-p;u	PAANTGESKVFYYKM-p;u	ADEQKCYSCGEFGHI-p;u	LEDGRTLSDYNIQKE-p;u	RPELLTHSTTEVTQP-p;u	AAREALLSSAVDHGS-p;u	NKYSRAKSPQPPVEE-p;u	AMEPGNGSLDLGGDS-p;u	CNLSRVDSTTCLFPV-p;u	IREVSFQSTGESEWK-p;u	DPSGAHPSVRQTPSR-p;u	GPLVKYSSDYFQAPS-p;u	KRTPRSESVEGFLSP-p;u	RGITRSISNEGLTLN-p;u	SKLRHVGSNLCLDSR-p;u	LKYRLVGSQEELASW-p;u	EGVVEFASYGDLKNA-p;u	EIHRKVMSQNFTNCH-p;u	HGLERTDSQTIGDFA-p;u	ANMLRTFSSIPVSRI-p;u	QPLASTASDNDFVTP-p;u	AEVKVDGSEPKLSKN-p;u	KALEKQNSAYNMHSI-p;u	PPNPEDRSPSPEPIY-p;u	PVCPRSASASPLTPC-p;u	EINGNWISASSINEA-p;u	GNWISASSINEARIN-p;u	KPRRRVASETHSEGS-p;u	IRNMRAASPPASASD-p;u	PGEKVLLSDSNLHDA-p;u	RKRKTRHSSNPPLES-p;u	GERWRPHSPDGPRSA-p;u	NPEQNRLSECEEQAK-p;u	NPLLKTFSNVFGRHS-p;u	RVALVNDSLSDVTST-p;u	RGRGPPSSSDSEPEA-p;u	MADKMDMSLDDIIKL-p;u	GKLRRSQSTTFNPDD-p;u	DEEWGGHSPRSPRGW-p;u	TPFGRSESAPTLHPY-p;u	VEKSQSASVESIPEV-p;u	PSGSAFGSQENLRWR-p;u	AAPYRTQSSASLAAS-p;u	EPLAGQESPLPLATR-p;u	EKDNLNESVITEEKE-p;u	FRRRRGDSESEEDEQ-p;u	KNLTEQNSYSNIPHE-p;u	EVKGTSGSLADVFAN-p;u	VEYEPRGSRLLVRGL-p;u	KSGSLDDSFSDFQEL-p;u	ERVSGRTSPPLLDRA-p;u	NGPMRITSGPFEPDL-p;u	VEVPYARSEAHLTEL-p;u	CDHALHISHDEL___-p;u	PARNRSASITNLSLD-p;u	SRMPRAQSYPDNHQE-p;u	PTSRDRSSPPPGYIP-p;u	TRRTRTFSATVRASQ-p;u	TVQSLHGSSRALSNS-p;u	HSRKMNVSPDVNYEE-p;u	TQRMLDQTLLDLNEM-p;u	INLKESVTADAGRYE-p;u	DAGRYEITAANSSGT-p;u	QKRPRSRTLTAVHDA-p;u	DEPSKVQTLNEQDWE-p;u	PHRYRPGTVALREIR-p;u	TRLARSRTHSTSSSL-p;u	GTNEKVLTEIIASRT-p;u	KPRLRRATISNPITG-p;u	IKNVRTATESFASDP-p;u	TDSSGSGTLPRARGR-p;u	RERDHSPTPSVFNSD-p;u	APSDNRVTSFRDLIH-p;u
KINASE-iKiP_SGK3	n=143|Q96GX5-2.S.552|P52272-2.S.594|P52272-2.S.598|P53365-3.S.222|Q5T1M5-2.S.946|P20810-6.S.449|Q9NZ09-2.S.207|Q92841-1.S.593|Q92841-1.S.492|P62081.S.119|O75665-3.S.859|P48643.S.51|P15336-3.S.62|O00458.S.14|O60716.S.861|P23588.S.406|Q05682-5.S.123|Q6A1A2.S.214|Q9NZN8-4.S.242|Q9UBP6-2.S.27|Q9BY44-3.S.501|Q9UGV2-3.S.245|Q96BM0.S.5|P60900-3.S.98|Q14498-3.S.314|P12268.S.416|P52943.S.115|Q9H910.S.45|Q9UPN3-5.S.2362|P84098.S.13|Q15642-2.S.298|O14497-2.S.1182|O15226.S.618|O43318-4.S.412|O43390.S.426|O60220.S.94|O60293-2.S.42|O60343-2.S.688|O75494-5.S.133|O75937.S.81|O94776.S.433|O95831-3.S.112|P04040.S.515|P04040.S.517|P05783.S.93|P08238.S.164|P08238.S.452|P11586.S.490|P13797.S.339|P15531.S.120|P25054-2.S.1760|P29401.S.439|P29692-3.S.40|P30048-2.S.181|P30085.S.180|P30533.S.137|P30740.S.72|P32119.S.112|P36578.S.55|P40818.S.716|P43490.S.472|P48634.S.456|P49903-2.S.6|P51858.S.83|P51858.S.107|P53396.S.656|P62857.S.23|Q5VTE0.S.224|P84103.S.5|Q06830.S.126|Q12789-3.S.1865|Q13085.S.1762|Q13085.S.1766|Q13247-3.S.297|Q13247-3.S.299|Q13442.S.57|Q13442.S.60|Q13501.S.24|Q14204.S.4368|Q14247.S.322|Q14671-2.S.683|Q15428.S.153|Q15459.S.506|Q15459.S.508|Q53EL6.S.76|Q58FF6.S.34|Q5JSZ5.S.1132|Q5JSZ5.S.779|Q5SW79.S.881|Q5VT52-2.S.1032|Q7Z5L9.S.455|Q7Z5L9.S.457|Q86VQ1.S.223|Q8N9T8.S.93|Q8NC51.S.197|Q8NC51.S.199|Q8WX93.S.479|Q92609.S.44|Q96PK6.S.618|Q96PK6.S.623|Q9BRK5.S.357|Q9BTC0.S.1456|Q9C0C2.S.1620|Q9H2G2-2.S.340|Q9H3Q1-2.S.239|Q9H3Z4-2.S.10|Q9NP61-2.S.323|Q9NYL2.S.567|Q9UQ35.S.1539|Q9UQ35.S.1101|Q9Y6D5.S.277|P11940.T.379|O43175.T.78|P62081.T.121|Q6A1A2.T.218|P29692.T.125|Q9UGV2-3.T.240|P41567.T.43|O14974-4.T.637|O43707.T.69|O95602.T.1487|P04040.T.511|P12814-2.T.50|P14618.T.95|P17655.T.464|P31948.T.145|P35269.T.156|P47756-2.T.186|P47914.T.155|P51116.T.610|P52292.T.73|P62937.T.157|Q5VTE0.T.226|Q5VTE0.T.227|P78371.T.474|Q12965.T.935|Q14204.T.3081|Q14432.T.311|Q5VZL5-2.T.118|Q86WR7.T.45|Q96G46-2.T.240|Q9NPQ8-4.T.440|Q9UNZ2.T.73	KRDYLSSSFLCSDDD-p;u	ERGNFGGSFAGSFGG-p;u	FGGSFAGSFGGAGGH-p;u	GTRGRLESAQATFQA-p;u	EERPRRPSQEQSASA-p;u	KPKPRSESELIDELS-p;u	LPRGGSGSVLQDEEV-p;u	TTSTGRSSQSSSQQF-p;u	RSRYRTTSSANNPNL-p;u	NKQKRPRSRTLTAVH-p;u	QREERRQSNLQEVLE-p;u	VANTMRTSLGPNGLD-p;u	FGPARNDSVIVADQT-p;u	RNTPHRGSSAGGGGS-p;u	NNASRSQSSHSYDDS-p;u	RPRERHPSWRSEETQ-p;u	DPTITDASLSLPSRR-p;u	SKQARANSFVGTAQY-p;u	DRNRREGSGNPTPLI-p;u	YYRQRAHSNPMADHT-p;u	PRNTVSQSISGDPEI-p;u	SRTHSTSSSLGSGES-p;u	___MGKESGWDSGRA-p;u	VKQTESTSFLEKKVK-p;u	RTDASSASSFLDSDE-p;u	KKYRGMGSLDAMDKH-p;u	KGPSRASSVTTFTGE-p;u	SRPNRMASNIFGPTE-p;u	SLLKRQGSFSEDVIS-p;u	LQKRLASSVLRCGKK-p;u	MNRAPSDSSLGTPSD-p;u	PLPGMSRSNSVGIQD-p;u	RNYARSESHTDLTFS-p;u	NGQPRRRSIQDLTVT-p;u	RQAARQASRSTAYED-p;u	SKPVFSESLSD____-p;u	QIRSRSSSSSSGGGL-p;u	EGRKRTSSTCSNESL-p;u	RRRSRSRSFDYNYRR-p;u	KKRFRQLSILVHPDK-p;u	LSRPEAQSLSPYTTS-p;u	KQKKAALSASEGEEV-p;u	AIHTFVQSGSHLAAR-p;u	HTFVQSGSHLAAREK-p;u	SLNDRLASYLDRVRS-p;u	WESSAGGSFTVRADH-p;u	STNRRRLSELLRYHT-p;u	VNGVRRFSDIQIRRL-p;u	DDLKRAESMLQQADK-p;u	GRNIIHGSDSVESAE-p;u	YCFSRNDSLSSLDFD-p;u	EDLAMFRSVPTSTVF-p;u	VAGASRQSSGPGASS-p;u	NGVIKHLSVNDLPVG-p;u	KKIDASKSVDEVFDE-p;u	ARQVTSNSLSGTQED-p;u	EVHSRFQSLNADINK-p;u	ADVTRRLSEDYGVLK-p;u	NRQPYAVSELAGHQT-p;u	EPSKLKRSYSSPDIT-p;u	GKVTKSYSFDEIRKN-p;u	WRQRRKQSSSEISLA-p;u	__MSTRESFNPESYE-p;u	PNKRKGFSEGLWEIE-p;u	YQSSQKKSCVEEPEP-p;u	SKLYRPGSVAYVSRS-p;u	KVLGRTGSQGQCTQV-p;u	TRKDGNASGTTLLEA-p;u	___MHRDSCPLDCKV-p;u	LKADEGISFRGLFII-p;u	RGTKRRASWASENGE-p;u	PQDYKRVSALNSVHC-p;u	KRVSALNSVHCEHVE-p;u	KSKSRSRSQSRSNSP-p;u	KSRSRSQSRSNSPLP-p;u	DPKKEKKSLDSDESE-p;u	KEKKSLDSDESEDEE-p;u	AREIRRFSFCCSPEP-p;u	EKKTRTDSTSDGRPA-p;u	DRMDKNASTFEDVTQ-p;u	GSGSRRDSLTGSSDL-p;u	MPRHRFMSAYEQRIE-p;u	KVTWDGHSGSMARTQ-p;u	TWDGHSGSMARTQQA-p;u	RDSGRGDSVSDSGSD-p;u	LDKIRYESLTDPSKL-p;u	KPRRRVASETHSEGS-p;u	MRVRNESSFSASLGR-p;u	RIRERSESLDPDSSM-p;u	RIETRVSSSCLDLPD-p;u	HSTTRRNSNSPPSPS-p;u	TTRRNSNSPPSPSSM-p;u	RSHQRSASWGSADQL-p;u	TFYNRTASSSDSEED-p;u	KREFDRHSGSDRSSF-p;u	EFDRHSGSDRSSFSH-p;u	VQWFRQGSEIQDSPD-p;u	KNGRRTSSTLDSEGT-p;u	LSDYRRLSESQLSFR-p;u	RLSESQLSFRRSPTK-p;u	KLVDYARSVHEEF__-p;u	CADVRRNSVERPAEP-p;u	PRASRVPSSDEEVVE-p;u	IPASKRASSDLSIAS-p;u	HTTRDSSSLSSCTSG-p;u	DQRQRSLSTSGESLY-p;u	PVELRSSSFSSWDDS-p;u	NPGSRSDSSADCQWL-p;u	PLGQRSRSGSSQELD-p;u	PKGGRSRSSSPVTEL-p;u	APRERGSSLSGTDDG-p;u	EERQAHLTNQYMQRM-p;u	QVVGRAGTGVDNVDL-p;u	QKRPRSRTLTAVHDA-p;u	RANSFVGTAQYVSPE-p;u	SSPGHRATAPQTQHV-p;u	TRLARSRTHSTSSSL-p;u	QQRNGRKTLTTVQGI-p;u	ARQSRRSTQGVTLTD-p;u	SHLRKAGTQIENIDE-p;u	LTQPRKPTHSQEPQG-p;u	KPKNAIHTFVQSGSH-p;u	SHLRKAGTQIENIEE-p;u	IKNVRTATESFASDP-p;u	RARERSDTFINLREV-p;u	ESDPRTRTLLSDPTY-p;u	LARHRTLTAEEAEEE-p;u	TNKSGSGTMNLGGSL-p;u	PKRTQAPTKASE___-p;u	SGDRQPVTVADYISR-p;u	ENRNNQGTVNWSVDD-p;u	GKTSKKITIADCGQL-p;u	KDGNASGTTLLEALD-p;u	DGNASGTTLLEALDC-p;u	AAHSEGNTTAGLDMR-p;u	SRPTRRNTTQNTGYS-p;u	GLKDRAATSPALFNR-p;u	SSKSHRRTSLPCIPR-p;u	LEVERRVTQHESDNE-p;u	SSRSRSFTLDDESLK-p;u	RRFSQGPTPAAAVPE-p;u	QYSEDEDTDTDEYKE-p;u	APSDNRVTSFRDLIH-p;u
KINASE-iKiP_SGK2	n=63|Q9HBL0.S.621|P15923-2.S.530|Q5T1M5-2.S.1152|P20810-6.S.449|Q92841-1.S.492|Q16637-4.S.31|Q15811-10.S.278|Q9H6Z4-3.S.57|Q96RU3-4.S.431|Q92597-3.S.249|Q9Y520-4.S.799|Q9UBP6-2.S.27|Q96SB4-4.S.35|P0CAP2.S.179|Q8IWX8.S.815|Q8IWX8.S.904|O00116.S.65|O60293-2.S.42|O95239-2.S.801|P21333-2.S.2144|P34932.S.76|P48634.S.456|P52292.S.55|P62701.S.204|P62979.S.57|Q01813.S.386|Q12789-3.S.1865|Q13206.S.831|Q13247-3.S.297|Q13501.S.28|Q16204.S.351|Q5SW79.S.881|Q8TEW0-4.S.837|Q86U44.S.219|Q86X29-6.S.276|Q8NC51.S.243|Q92882.S.202|Q96IZ0.S.162|Q96T58.S.1268|Q9H2G2-2.S.341|Q9H2U1-3.S.167|Q9NP61-2.S.323|Q9NVR5-2.S.725|Q9P219-3.S.51|Q9UK76-3.S.42|Q9Y2I7.S.307|Q9Y6X9-2.S.677|Q86TX2.T.56|O43175.T.78|Q92597-3.T.294|P23588.T.205|Q9H0H5.T.249|Q9UGV2-3.T.240|O14974-4.T.637|O43707.T.69|P08758.T.8|P17655.T.464|P35269.T.156|P49321-4.T.636|P49411.T.107|Q13439-5.T.43|Q8TD19.T.333|Q96IZ0.T.163	SGMFRSQSFSEAEPQ-p;u	APRARTSSTDEVLSL-p;u	SHHSQRSSLSGDEED-p;u	KPKPRSESELIDELS-p;u	RSRYRTTSSANNPNL-p;u	GTGQSDDSDIWDDTA-p;u	FRRVRSGSGISVISS-p;u	PVKRERTSSLTQFPP-p;u	SEQARRQSGLYDSQN-p;u	LMRSRTASGSSVTSL-p;u	SARDHAISLSEPRML-p;u	YYRQRAHSNPMADHT-p;u	QEEEILGSDDDEQED-p;u	HPRHRVSSQAEDTSS-p;u	GRRRRSRSRSPTPPS-p;u	YRRNKSYSFIARMKA-p;u	CKARRAASAATAAPT-p;u	QIRSRSSSSSSGGGL-p;u	KLRRRTFSLTEVRGQ-p;u	TRRRRAPSVANVGSH-p;u	RFHGRAFSDPFVEAE-p;u	WRQRRKQSSSEISLA-p;u	LKRRNVSSFPDDATS-p;u	NRERHPGSFDVVHVK-p;u	LEDGRTLSDYNIQKE-p;u	AVRLRGRSFAGNLNT-p;u	RGTKRRASWASENGE-p;u	GMKKRSNSEVEDVGP-p;u	KSKSRSRSQSRSNSP-p;u	RRFSFCCSPEPEAEA-p;u	GLRPRTVSSPIPYTP-p;u	RIRERSESLDPDSSM-p;u	EKRTKQFSDASQLDF-p;u	KSRKHAASDVDLEIE-p;u	GRVERAMSEVTSLHE-p;u	KYIQKQISYNYSDLD-p;u	TDAVRTLSNAEDYLD-p;u	KLREKRRSTGVVNIP-p;u	SPSVRHGSFHEDEDP-p;u	PASKRASSDLSIASS-p;u	RSYIDRDSEYLLQEN-p;u	PVELRSSSFSSWDDS-p;u	EKDNLNESVITEEKE-p;u	QLHGRSESFSSEDLI-p;u	GLQRRNSSEASSGDF-p;u	PARNRSASITNLSLD-p;u	ATPSRKRSVAVSDEE-p;u	HARYRADTLGELDLE-p;u	QVVGRAGTGVDNVDL-p;u	EGAHLDITPNSGAAG-p;u	DWRARPATDSFDDYP-p;u	WTRSRRKTGTLQPWN-p;u	TRLARSRTHSTSSSL-p;u	ARQSRRSTQGVTLTD-p;u	SHLRKAGTQIENIDE-p;u	MAQVLRGTVTDFPGF-p;u	RARERSDTFINLREV-p;u	LARHRTLTAEEAEEE-p;u	MIASRKPTDGASSSN-p;u	EERARGITINAAHVE-p;u	RSRTSSFTEQLDEGT-p;u	TKRPRSSTVTEAPIA-p;u	LREKRRSTGVVNIPA-p;u
KINASE-iKiP_SGK1	n=82|Q96GX5-2.S.552|Q9HBL0.S.621|P20810-6.S.449|Q9BXF6.S.395|Q92841-1.S.492|P49815.S.1420|Q15811-10.S.278|Q15811-10.S.281|Q9H6Z4-3.S.57|Q9Y618-5.S.67|O60716.S.859|Q92597-3.S.249|Q6WKZ4-3.S.500|O00141-4.S.387|O00141-4.S.391|Q9H7D7-3.S.123|Q9UPN3-5.S.2364|O00512.S.104|O14497-2.S.1182|O15143.S.328|O43318-4.S.412|O60293-2.S.42|O60343-2.S.588|O75494-5.S.133|O75717-2.S.251|O75937.S.81|O94763-4.S.354|O95239-2.S.801|O95835.S.464|P21333-2.S.2144|P21333-2.S.2150|P25054-2.S.1760|P30044-2.S.130|P30086.S.54|P34932.S.76|P46108-2.S.196|P48634.S.456|P48634.S.457|P62937.S.51|Q00587-2.S.192|Q13206.S.831|Q13501.S.24|Q14153-2.S.167|Q15149-4.S.4249|Q15428.S.153|Q9H3H1-6.S.127|Q53EL6.S.76|Q5JSZ5.S.1132|Q5JTD0-4.S.470|Q5T5U3.S.1671|Q5VV41.S.208|Q86W92-3.S.850|Q86X29-6.S.337|Q92766-5.S.1167|Q96IZ0.S.162|Q96N67-4.S.182|Q96RT1-7.S.1158|Q96T58.S.1268|Q9BTC0.S.1456|Q9BW71.S.357|Q9H2C0.S.272|Q9H3Z4-2.S.10|Q9NP61-2.S.323|Q9P265.S.203|Q9ULD2-2.S.199|Q9Y2I7.S.307|Q9Y6D5.S.277|Q86TX2.T.56|Q92597-3.T.285|Q9UGV2-3.T.240|O14974-4.T.637|O43707.T.69|P12277.T.322|P14618.T.95|P17655.T.464|P35269.T.156|P49411.T.107|Q14204.T.3081|Q86WR7.T.45|Q8TD19.T.333|Q96IZ0.T.163|Q9BX95.T.114	KRDYLSSSFLCSDDD-p;u	SGMFRSQSFSEAEPQ-p;u	KPKPRSESELIDELS-p;u	PRGSRSNSSSEAVLG-p;u	RSRYRTTSSANNPNL-p;u	EVKARSQSGTLDGES-p;u	FRRVRSGSGISVISS-p;u	VRSGSGISVISSTSV-p;u	PVKRERTSSLTQFPP-p;u	QPQRRRPSLLSEFQP-p;u	NLNNASRSQSSHSYD-p;u	LMRSRTASGSSVTSL-p;u	AVVSRQGSSLNLFED-p;u	TEEPVPNSIGKSPDS-p;u	VPNSIGKSPDSVLVT-p;u	KKKRLSQSDEDVIRL-p;u	LKRQGSFSEDVISHK-p;u	GKRERSISADSFDQR-p;u	PLPGMSRSNSVGIQD-p;u	LDSLHKNSVSQISVL-p;u	NGQPRRRSIQDLTVT-p;u	QIRSRSSSSSSGGGL-p;u	RMRGRLGSVDSFERS-p;u	RRRSRSRSFDYNYRR-p;u	SGRPRQRSHILEDDE-p;u	KKRFRQLSILVHPDK-p;u	AKRKRKNSTGSGHSA-p;u	KLRRRTFSLTEVRGQ-p;u	NIPVRSNSFNNPLGN-p;u	TRRRRAPSVANVGSH-p;u	PSVANVGSHCDLSLK-p;u	YCFSRNDSLSSLDFD-p;u	NRRLKRFSMVVQDGI-p;u	KNRPTSISWDGLDSG-p;u	RFHGRAFSDPFVEAE-p;u	KYRPASASVSALIGG-p;u	WRQRRKQSSSEISLA-p;u	RQRRKQSSSEISLAV-p;u	KGFGYKGSCFHRIIP-p;u	PGLRRSDSLLSFRLD-p;u	GMKKRSNSEVEDVGP-p;u	AREIRRFSFCCSPEP-p;u	STMQRSSSFSLPSRA-p;u	GFRSRSSSVGSSSSY-p;u	MPRHRFMSAYEQRIE-p;u	KKRRRLDSDAVNTIE-p;u	RDSGRGDSVSDSGSD-p;u	KPRRRVASETHSEGS-p;u	HHLHRKDSLTQAQEQ-p;u	SRRNSEGSELSCTEG-p;u	RKRGHKGSFKDDPQL-p;u	AARSPSASITDEDSN-p;u	ARRPRARSVDALDDL-p;u	RSRPRANSGGVDLDS-p;u	KLREKRRSTGVVNIP-p;u	DLKRRSMSIDDTPRG-p;u	EIPERTMSVSDFNYS-p;u	SPSVRHGSFHEDEDP-p;u	CADVRRNSVERPAEP-p;u	RKMARLGSTSGEESD-p;u	NFKPRGYSECIVTVG-p;u	DQRQRSLSTSGESLY-p;u	PVELRSSSFSSWDDS-p;u	EVKGTSGSLADVFAN-p;u	PTGRRSGSTSSLSYS-p;u	PARNRSASITNLSLD-p;u	APRERGSSLSGTDDG-p;u	HARYRADTLGELDLE-p;u	GTRSRSHTSEGAHLD-p;u	TRLARSRTHSTSSSL-p;u	ARQSRRSTQGVTLTD-p;u	SHLRKAGTQIENIDE-p;u	LRLQKRGTGGVDTAA-p;u	IKNVRTATESFASDP-p;u	RARERSDTFINLREV-p;u	LARHRTLTAEEAEEE-p;u	EERARGITINAAHVE-p;u	GLKDRAATSPALFNR-p;u	SSRSRSFTLDDESLK-p;u	TKRPRSSTVTEAPIA-p;u	LREKRRSTGVVNIPA-p;u	ALRRNSLTGEEGQLA-p;u
KINASE-iKiP_RPS6KB2	n=13|Q92597-3.S.249|O75822-3.S.20|P16403.S.2|P16989.S.204|P53999.S.10|P67809.S.167|P67809.S.174|Q53EL6.S.76|Q7Z4V5.S.396|Q92882.S.202|Q9BYX2-6.S.455|Q9Y6M4.S.32|P67809.Y.162	LMRSRTASGSSVTSL-p;u	SWDADAFSVEDPVRK-p;u	______MSETAPAAP-p;u	EEEGSGSSEGFDPPA-p;u	KSKELVSSSSSGSDS-p;u	QNYQNSESGEKNEGS-p;u	SGEKNEGSESAPEGQ-p;u	RDSGRGDSVSDSGSD-p;u	RGRGPPSSSDSEPEA-p;u	TDAVRTLSNAEDYLD-p;u	ASRRRAVSEGCASED-p;u	NTRGTGSSSSGVLMV-p;u	PRNYQQNYQNSESGE-p;u
KINASE-iKiP_RPS6KB1	n=180|Q13286-5.S.12|Q4V328-4.S.634|P52701-2.S.285|Q96T37-4.S.560|Q9HBL0.S.621|O15372.S.290|P53365-3.S.222|P15923-2.S.530|P27448-8.S.42|Q5T1M5-2.S.1152|Q96JP5-2.S.82|P20810-6.S.449|Q96KQ7-2.S.232|Q04837.S.70|Q92841-1.S.492|Q9NTI5-5.S.27|Q9NRA8-2.S.190|Q9H6Z4-3.S.58|Q96RU3-4.S.431|Q86WB0.S.357|P99999.S.48|Q9UPQ0-3.S.762|Q92597-3.S.251|Q9Y520-4.S.1246|Q9UKV3-5.S.240|Q9UKV3-5.S.977|Q13428-6.S.85|P27816-4.S.241|Q07866.S.524|Q05682-5.S.52|Q9NYF8-3.S.194|Q9NZN5-2.S.1269|Q86XZ4.S.112|Q9UBP6-2.S.27|Q15020-4.S.614|Q9BY44-3.S.499|Q9BY44-3.S.501|Q9UGV2-3.S.246|P35221.S.655|Q9BQ52.S.215|Q9GZU8.S.17|Q9UPN3-5.S.2362|P0CAP2.S.179|Q8IWX8.S.815|O75821.S.189|P62280.S.110|O14974-4.S.936|O15143.S.328|O15357.S.1176|O43818.S.53|O60293-2.S.42|O60343-2.S.688|O60832.S.453|O75400-2.S.906|O75592-2.S.3505|O94763-4.S.354|O94776.S.52|O95218-2.S.310|O95239-2.S.801|O95831-3.S.112|P02545-6.S.437|P06493.S.39|P07814.S.880|P08238.S.452|P09525.S.125|P12270.S.1185|P13667.S.468|P13667.S.470|P13861-2.S.78|P13861-2.S.80|P15531.S.120|P16989.S.204|P17812.S.587|P20042.S.158|P21333-2.S.1301|P22033.S.481|P23381.S.351|P26639.S.702|P30533.S.137|P32119.S.112|P36578.S.55|P46937-5.S.349|P49903-2.S.6|P51858.S.83|P51858.S.107|P52292.S.55|P53999.S.10|P55957-2.S.122|P62633-2.S.40|P84103.S.5|P98175-2.S.796|Q00653-4.S.161|Q01813.S.386|Q05655.S.302|Q07021.S.213|Q08378.S.465|Q12792.S.140|Q13442.S.19|Q13501.S.24|Q13561.S.83|Q14152.S.895|Q14566.S.271|Q15042-3.S.934|Q15149-4.S.4249|Q15154-5.S.1774|Q15428.S.153|Q16204.S.323|Q16204.S.351|Q4G0J3.S.258|Q9UNF1-2.S.246|Q5JSZ5.S.1132|Q5VT52-2.S.1031|Q8TEW0-4.S.715|Q8TEW0-4.S.962|Q6PKG0-3.S.746|Q6PKG0-3.S.747|Q7KZF4.S.150|Q7Z4V5.S.395|Q7Z4V5.S.396|Q7Z4V5.S.369|Q86UE4.S.494|Q8N6R0-3.S.181|Q8N6T3.S.348|Q8N9T8.S.93|Q8NC51.S.197|Q8NC51.S.202|Q8NFC6.S.482|Q92598-3.S.811|Q92882.S.202|Q92922.S.328|Q96MH2.S.51|Q96RT1-7.S.1158|Q9BVJ6-3.S.29|Q9BVS4-2.S.335|Q9BVS4-2.S.412|Q9BYX2-6.S.455|Q9H814.S.149|Q9NP61-2.S.323|Q9NPG3-2.S.173|Q9NVN8.S.87|Q9NYL2.S.567|Q9NZB2-4.S.944|Q9P206.S.161|Q9UHI6.S.743|Q9UQ35.S.1539|Q9UQ35.S.1542|Q9Y2I7.S.307|Q9Y2V2.S.52|Q86TX2.T.56|P11940.T.379|Q16181-2.T.317|Q9Y520-4.T.1244|Q9Y520-4.T.1265|P23588.T.205|Q9NZN5-2.T.1267|Q9H0H5.T.249|Q9H0H5.T.251|Q9UGV2-3.T.240|Q9UGV2-3.T.243|O14974-4.T.637|O14974-4.T.641|P04075.T.52|P07814.T.745|P08758.T.8|P23396.T.221|P35269.T.156|P48634.T.1083|P49321-4.T.636|P49411.T.107|P51116.T.598|P51116.T.610|P55036.T.264|Q12965.T.935|Q86WR7.T.45|Q8TD19.T.333|Q9BQG0-2.T.1190|Q9P206.T.162|Q9UHI6.T.748|Q9UNZ2.T.73|Q9UQ80.T.377	AGSRRRFSDSEGEET-p;u	RTQTGDSSSISSFSY-p;u	ISSGVGDSESEGLNS-p;u	STRTAATSVPAYEPL-p;u	SGMFRSQSFSEAEPQ-p;u	QENMQRQSRGEPPLP-p;u	GTRGRLESAQATFQA-p;u	APRARTSSTDEVLSL-p;u	SGARCRNSIASCADE-p;u	SHHSQRSSLSGDEED-p;u	EYPRRRRSSPSARPP-p;u	KPKPRSESELIDELS-p;u	AKRRKLNSGGGLSEE-p;u	EMWRSGDSEVYQLGD-p;u	RSRYRTTSSANNPNL-p;u	RKRGHTASESDEQQW-p;u	RSGSRSSSLGSTPHE-p;u	VKRERTSSLTQFPPS-p;u	SEQARRQSGLYDSQN-p;u	SRTRSWDSSSPVDRP-p;u	TGQAPGYSYTAANKN-p;u	RWKSRRRSVSQDLIK-p;u	RSRTASGSSVTSLDG-p;u	REESETRSESSDFEV-p;u	QARAAKLSEGSQPAE-p;u	SQQKSGVSITIDDPV-p;u	VSDPISTSESSEEEE-p;u	EDKAQKLSFCEDQNA-p;u	EKRRSRESLNVDVVK-p;u	RQKQEEESLGQVTDQ-p;u	DTFEHDPSESIDEFN-p;u	FPRYRTASQGPQTDS-p;u	GIPDSSKSVSIQEEQ-p;u	YYRQRAHSNPMADHT-p;u	KRRRVENSIPAAGET-p;u	STPRNTVSQSISGDP-p;u	PRNTVSQSISGDPEI-p;u	RTHSTSSSLGSGESP-p;u	FDVRSRTSVQTEDDQ-p;u	SPERSSDSESNENEP-p;u	IIKKRFVSEAELDER-p;u	SLLKRQGSFSEDVIS-p;u	HPRHRVSSQAEDTSS-p;u	GRRRRSRSRSPTPPS-p;u	LAEQLGLSTGEKEKL-p;u	EKRHKNMSVHLSPCF-p;u	RALERRISEMEEELK-p;u	LDSLHKNSVSQISVL-p;u	PPPRIRESIQEDLAE-p;u	NEEISSDSESESLAP-p;u	QIRSRSSSSSSGGGL-p;u	EGRKRTSSTCSNESL-p;u	KRKRESESESDETPP-p;u	DSGNWDTSGSELSEG-p;u	IPRRRVNSGDTEVGS-p;u	AKRKRKNSTGSGHSA-p;u	LFRRRDISSSLNSLA-p;u	TRSRSPESQVIGENT-p;u	KLRRRTFSLTEVRGQ-p;u	KQKKAALSASEGEEV-p;u	FSQHARTSGRVAVEE-p;u	MKKIRLESEEEGVPS-p;u	IPGQPPLSQSSDSSP-p;u	STNRRRLSELLRYHT-p;u	PEEIRRISQTYQQQY-p;u	VQGPLNVSLSEEGKS-p;u	EVKDLGLSESGEDVN-p;u	KDLGLSESGEDVNAA-p;u	VADAKGDSESEEDED-p;u	DAKGDSESEEDEDLE-p;u	GRNIIHGSDSVESAE-p;u	EEEGSGSSEGFDPPA-p;u	ITELKFPSINHD___-p;u	NKKDDGISFSNQTGP-p;u	KARVANPSGNLTETY-p;u	RRQARIDSGSEVIVG-p;u	QGAQTKMSASDPNSS-p;u	VHGERTISETIERLQ-p;u	ARQVTSNSLSGTQED-p;u	ADVTRRLSEDYGVLK-p;u	NRQPYAVSELAGHQT-p;u	ESTDSGLSMSSYSVP-p;u	__MSTRESFNPESYE-p;u	PNKRKGFSEGLWEIE-p;u	YQSSQKKSCVEEPEP-p;u	LKRRNVSSFPDDATS-p;u	KSKELVSSSSSGSDS-p;u	LGRIEADSESQEDII-p;u	GRGFQFVSSSLPDIC-p;u	___MHRDSCPLDCKV-p;u	IHRRAHLSENELEAL-p;u	LQRQRLRSRPQGLTE-p;u	AVRLRGRSFAGNLNT-p;u	TQRASRRSDSASSEP-p;u	IREVSFQSTGESEWK-p;u	SSQQRQDSLSSEVDT-p;u	GYKKYLLSQSSPAPL-p;u	GRARQYTSPEEIDAQ-p;u	AREIRRFSFCCSPEP-p;u	TKRTGYESGEYEMLG-p;u	SRWGDRDSEGTWRKG-p;u	AETNSRVSGVDGYET-p;u	PEERRQNSVSDFPPP-p;u	GFRSRSSSVGSSSSY-p;u	ESEGCPVSINLSKAE-p;u	MPRHRFMSAYEQRIE-p;u	EALCRQLSESESSLE-p;u	GLRPRTVSSPIPYTP-p;u	MKRSRPTSEGSDIES-p;u	RRAAKLQSSQEPEAP-p;u	KPRRRVASETHSEGS-p;u	YRIETRVSSSCLDLP-p;u	DDRERRISHSLYSGI-p;u	SSRSGRESVSTASDQ-p;u	RKRKTRHSSNPPLES-p;u	KRKTRHSSNPPLESH-p;u	NPEQNRLSECEEQAK-p;u	GRGRGPPSSSDSEPE-p;u	RGRGPPSSSDSEPEA-p;u	AERGSGGSSGDELRE-p;u	AFSLKTISTSDPAEV-p;u	RRKARLGSVSLDLCD-p;u	RKSPSSDSWTCADTS-p;u	TFYNRTASSSDSEED-p;u	KREFDRHSGSDRSSF-p;u	RHSGSDRSSFSHYSG-p;u	YLYSKYYSDSDDELT-p;u	CYPNEKNSVNMDLD_-p;u	TDAVRTLSNAEDYLD-p;u	NARKRKHSPSPPPPT-p;u	PLTPRMESHSEDEDL-p;u	EIPERTMSVSDFNYS-p;u	LPKDYLLSESEDEGD-p;u	TKEGSEFSFSDGEVA-p;u	GQVVENNSVTEFSEE-p;u	ASRRRAVSEGCASED-p;u	TIDRSRQSETYNYLL-p;u	PVELRSSSFSSWDDS-p;u	TLQFRQASESEDDFI-p;u	QKRRTIESYCQDVLR-p;u	NPGSRSDSSADCQWL-p;u	GRPRGVISTPVIRTF-p;u	RRRRERRSTVLGLPQ-p;u	RNLPRRSSFRLQTEA-p;u	PLGQRSRSGSSQELD-p;u	QRSRSGSSQELDVKP-p;u	PARNRSASITNLSLD-p;u	TRRTRTFSATVRASQ-p;u	HARYRADTLGELDLE-p;u	EERQAHLTNQYMQRM-p;u	SRKLAAVTYNGVDNN-p;u	RQREESETRSESSDF-p;u	RRQRGSETDTDSEIH-p;u	DWRARPATDSFDDYP-p;u	QHFPRYRTASQGPQT-p;u	WTRSRRKTGTLQPWN-p;u	RSRRKTGTLQPWNSD-p;u	TRLARSRTHSTSSSL-p;u	ARSRTHSTSSSLGSG-p;u	ARQSRRSTQGVTLTD-p;u	RRSTQGVTLTDLQEA-p;u	QSIGTENTEENRRFY-p;u	PSLNNNCTTSEDSLV-p;u	MAQVLRGTVTDFPGF-p;u	KDEILPTTPISEQKG-p;u	LARHRTLTAEEAEEE-p;u	PPAPRGRTASETRSE-p;u	MIASRKPTDGASSSN-p;u	EERARGITINAAHVE-p;u	RRNRGNRTDGSISGD-p;u	SGDRQPVTVADYISR-p;u	DDALLKMTISQQEFG-p;u	SRPTRRNTTQNTGYS-p;u	SSRSRSFTLDDESLK-p;u	TKRPRSSTVTEAPIA-p;u	KRKSEDGTPAEDGTP-p;u	RRRERRSTVLGLPQH-p;u	RSSFRLQTEAQEDDW-p;u	APSDNRVTSFRDLIH-p;u	KKKKASKTAENATSG-p;u
KINASE-iKiP_RPS6KA6	n=108|P04632.S.88|Q86UU0-3.S.118|P53365-3.S.222|Q13098-5.S.470|P20810-6.S.449|O43175.S.12|P15056.S.446|Q9HAU0-8.S.363|Q9NTI5-5.S.27|O43847.S.96|Q9NRA8-2.S.190|Q9H6Z4-3.S.58|P08865.S.2|P82909.S.90|Q92597-3.S.249|Q9Y520-4.S.1246|Q9Y520-4.S.1248|Q13428-6.S.87|Q8WWI1-3.S.372|O43900-2.S.394|O43900-2.S.401|Q6P996-3.S.631|Q9UPN3-5.S.5880|H7BZJ3.S.1|P16333.S.85|O15234.S.10|O15357.S.1176|O43290.S.596|O60220.S.94|O60293-2.S.42|O95831-3.S.112|P04792.S.83|P06493.S.39|P08238.S.452|P15531.S.120|P23381.S.351|P38646.S.148|P46937-5.S.109|P48634.S.456|P48634.S.457|P49903-2.S.6|P51858.S.107|P60174-1.S.195|P62906.S.2|P62906.S.3|P78371.S.470|P78371.S.143|Q00587-2.S.343|Q02952-3.S.266|Q09666.S.135|Q13206.S.831|Q13247-3.S.297|Q13409-7.S.104|Q13442.S.57|Q13442.S.60|Q13884-2.S.225|Q14671-2.S.683|Q14C86-2.S.746|Q15021.S.1330|Q15149-4.S.4249|Q15428.S.153|Q15527.S.183|Q16204.S.323|Q32MZ4-3.S.710|Q32MZ4-3.S.712|Q4G0J3.S.258|Q4G0J3.S.300|Q58FF6.S.34|Q5SW79.S.881|Q5T5U3.S.1671|Q6FI81-3.S.292|Q7Z5L9.S.455|Q7Z5L9.S.457|Q7Z5L9.S.240|Q8N6R0-3.S.181|Q8NBJ5.S.607|Q8NC51.S.199|Q8TEH3.S.536|Q92522.S.2|Q92766-5.S.1167|Q92882.S.202|Q96RT1-7.S.1158|Q96T58.S.1268|Q9BZL6.S.197|Q9C0C2.S.1620|Q9H2U2.S.313|Q9H3Q1-2.S.239|Q9NP61-2.S.323|Q9P206.S.161|Q9UK32.S.378|Q9UK32.S.389|Q9Y6D5.S.277|Q9Y6X9-2.S.677|Q9Y520-4.T.1244|P35221.T.658|O14974-4.T.637|O14974-4.T.641|O15067.T.216|P04075.T.52|P04075.T.65|P14618.T.95|P33316.T.127|Q15527.T.184|Q96CV9-3.T.468|Q96G46-2.T.240|Q9BZL6.T.199|Q9H2G2-2.T.1202|Q9P206.T.162	PPPRTHYSNIEANES-p;u	VKRDRSVSVDSGEQR-p;u	GTRGRLESAQATFQA-p;u	KSPPREGSQGELTPA-p;u	KPKPRSESELIDELS-p;u	NLRKVLISDSLDPCC-p;u	KTLGRRDSSDDWEIP-p;u	NSKTRPESICSVTPS-p;u	RKRGHTASESDEQQW-p;u	EGRRGSLSNAGDPEI-p;u	RSGSRSSSLGSTPHE-p;u	VKRERTSSLTQFPPS-p;u	______MSGALDVLQ-p;u	KYRRKLVSQEEMEFI-p;u	LMRSRTASGSSVTSL-p;u	REESETRSESSDFEV-p;u	ESETRSESSDFEVVP-p;u	DPISTSESSEEEEEA-p;u	ENGSKSMSDVSAEDV-p;u	RQSTPRVSFRDPLVS-p;u	SFRDPLVSEGGPRRT-p;u	DALSETSSVSHIEDL-p;u	RASSRRGSDASDFDL-p;u	_______SDVLELTD-p;u	GKVKRKPSVPDSASP-p;u	DRRRQRASQDTEDEE-p;u	PPPRIRESIQEDLAE-p;u	ERSANGGSESDGEEN-p;u	SKPVFSESLSD____-p;u	QIRSRSSSSSSGGGL-p;u	KQKKAALSASEGEEV-p;u	ALSRQLSSGVSEIRH-p;u	MKKIRLESEEEGVPS-p;u	STNRRRLSELLRYHT-p;u	GRNIIHGSDSVESAE-p;u	QGAQTKMSASDPNSS-p;u	PFKIVRASNGDAWVE-p;u	KSHSRQASTDAGTAG-p;u	WRQRRKQSSSEISLA-p;u	RQRRKQSSSEISLAV-p;u	__MSTRESFNPESYE-p;u	YQSSQKKSCVEEPEP-p;u	KLRGWLKSNVSDAVA-p;u	______MSSKVSRDT-p;u	_____MSSKVSRDTL-p;u	AQLRAAHSEGNTTAG-p;u	AAREALLSSAVDHGS-p;u	VLPQARASWESLDEE-p;u	SAHEPRLSAEYEKVE-p;u	KIKPRLKSEDGVEGD-p;u	GMKKRSNSEVEDVGP-p;u	KSKSRSRSQSRSNSP-p;u	PMSPSSKSVSTPSEA-p;u	DPKKEKKSLDSDESE-p;u	KEKKSLDSDESEDEE-p;u	ESPRLGGSTSDPPSS-p;u	GSGSRRDSLTGSSDL-p;u	ESCSGLGSTSDDTDV-p;u	SRYQPLASTASDNDF-p;u	GFRSRSSSVGSSSSY-p;u	MPRHRFMSAYEQRIE-p;u	FTRKDLGSTEDGDGT-p;u	EALCRQLSESESSLE-p;u	TVRKALDSNSLENDD-p;u	RKALDSNSLENDDLS-p;u	MKRSRPTSEGSDIES-p;u	GKRKRSSSEDAESLA-p;u	LDKIRYESLTDPSKL-p;u	RIRERSESLDPDSSM-p;u	SRRNSEGSELSCTEG-p;u	PGEKVLLSDSNLHDA-p;u	HSTTRRNSNSPPSPS-p;u	TTRRNSNSPPSPSSM-p;u	GAHKRPASVSSSAAV-p;u	RRKARLGSVSLDLCD-p;u	LSREAKNSDVLQSPL-p;u	EFDRHSGSDRSSFSH-p;u	PYRTLRESDSAEGDE-p;u	______MSVELEEAL-p;u	RSRPRANSGGVDLDS-p;u	TDAVRTLSNAEDYLD-p;u	EIPERTMSVSDFNYS-p;u	SPSVRHGSFHEDEDP-p;u	GARKRRLSSTSLASG-p;u	PRASRVPSSDEEVVE-p;u	EARSLVESVSSSPNK-p;u	HTTRDSSSLSSCTSG-p;u	PVELRSSSFSSWDDS-p;u	RRRRERRSTVLGLPQ-p;u	DSPGLPASANAHQLF-p;u	HQLFKGFSFVATSIA-p;u	APRERGSSLSGTDDG-p;u	ATPSRKRSVAVSDEE-p;u	RQREESETRSESSDF-p;u	RSRTSVQTEDDQLIA-p;u	ARQSRRSTQGVTLTD-p;u	RRSTQGVTLTDLQEA-p;u	ELQRNPSTVEAFDLA-p;u	QSIGTENTEENRRFY-p;u	FYRQLLLTADDRVNP-p;u	IKNVRTATESFASDP-p;u	SEHATAPTRGSARAA-p;u	TRKDLGSTEDGDGTD-p;u	QSRHGARTSDSDQQA-p;u	RRFSQGPTPAAAVPE-p;u	RKRRLSSTSLASGHS-p;u	PIPSLHSTGS_____-p;u	RRRERRSTVLGLPQH-p;u
KINASE-iKiP_RPS6KA5.MSK1	n=198|P15374.S.126|Q96A57.S.24|O60841.S.183|Q96B23-2.S.67|O15372.S.290|P53365-3.S.222|Q9Y4E1-3.S.278|P15923-2.S.530|Q13017-2.S.1195|P27448-8.S.42|Q5T1M5-2.S.946|P20810-6.S.449|P20810-6.S.494|Q92841-1.S.492|Q5JTW2.S.644|P15056.S.446|Q9BZ23-3.S.17|Q9HAU0-8.S.363|A1L170.S.258|O75665-3.S.859|P62304.S.89|P55196.S.1774|Q9UNN5.S.582|Q9H6Z4-3.S.58|Q96RU3-4.S.431|P15336-3.S.62|Q86WB0.S.354|Q9BTE6.S.174|Q9Y608-2.S.18|Q9Y608-2.S.96|O60716.S.244|P82909.S.90|P50613.S.164|Q9UPQ0-3.S.762|Q92597-3.S.249|Q07866.S.524|Q86SQ0-2.S.384|Q86SQ0-2.S.387|P29692.S.86|Q9Y580.S.136|Q76FK4-2.S.228|Q9NZN8-4.S.242|Q9UBP6-2.S.27|Q14157-4.S.845|Q14498-3.S.314|P35221.S.641|Q01433-2.S.87|Q5TCZ1-2.S.845|P52943.S.115|Q9H910.S.45|Q9UPN3-5.S.5880|P16333.S.85|P0CAP2.S.179|Q01130-2.S.26|O14974-4.S.936|O15234.S.10|O15357.S.1176|O60220.S.94|O60293-2.S.42|O60343-2.S.588|O60343-2.S.688|O60493-3.S.72|O60664-4.S.93|O60927.S.77|O75348.S.68|O75494-5.S.133|O75582.S.376|O75582.S.381|O94761.S.27|O94888.S.280|O95218-2.S.307|O95394.S.64|O95714.S.2928|O95757.S.579|P04792.S.83|P05783.S.93|P12270.S.135|P12956.S.477|P16989.S.204|P18615.S.131|P22033.S.481|P22059.S.190|P22059.S.193|P25054-2.S.2028|P26373.S.106|P30085.S.180|P30086.S.54|P30533.S.247|P32119.S.112|P34932.S.76|P42677.S.11|P46108-2.S.41|P46937-5.S.109|P48634.S.457|P49903-2.S.6|P51116.S.603|P52292.S.55|P52597.S.265|P61978-3.S.393|P62701.S.204|P62857.S.23|P62937.S.51|P84103.S.5|Q01650.S.35|Q02818.S.369|Q02952-3.S.266|Q08AD1-2.S.1286|Q08AD1-2.S.437|Q12789-3.S.1865|Q12965.S.1002|Q12965.S.1009|Q13206.S.831|Q13247-3.S.301|Q13247-3.S.299|Q13263.S.471|Q13442.S.57|Q13501.S.24|Q14011.S.163|Q14671-2.S.683|Q14978-3.S.88|Q15032-2.S.255|Q15042-3.S.340|Q15643.S.464|Q3MII6.S.506|Q9H3H1-6.S.127|Q9UNF1-2.S.246|Q5JRA6.S.1706|Q5JSZ5.S.1132|Q5SW79.S.881|Q5UIP0.S.1688|Q5VT52-2.S.1031|Q5VZ89-5.S.1278|Q6PCE3.S.175|Q6PKG0-3.S.550|Q6VY07-2.S.528|Q7Z417.S.655|Q7Z4V5.S.395|Q7Z5L9.S.455|Q7Z5L9.S.457|Q86V48.S.957|Q86V88.S.168|Q86X29-6.S.276|Q8IVN8.S.100|Q8N6T3.S.363|Q8N6T3.S.345|Q8N9T8.S.93|Q92766-5.S.1167|Q92882.S.202|Q96IZ0.S.162|Q96PK6.S.520|Q96RT1-7.S.1158|Q99848.S.264|Q9BTC0.S.1456|Q9BUT9.S.78|Q9BUT9.S.82|Q9C0C2.S.1620|Q9C0C2.S.1552|Q9C0C2.S.1554|Q9C0C2.S.920|Q9C0H5.S.604|Q9H1B7.S.657|Q9NP61-2.S.323|Q9P206.S.161|Q9UH92-3.S.44|Q9UNZ2.S.192|Q9UQ35.S.1099|Q9UQ35.S.1101|Q9Y2H0-3.S.434|Q9Y2I7.S.307|Q8IVT5-4.T.267|P15923-2.T.531|Q86WB0.T.352|P29692.T.125|Q9UGV2-3.T.240|P35221.T.658|Q9UPR0-2.T.458|Q9NUU7.T.467|P25705-3.T.64|O14974-4.T.637|O14974-4.T.641|O75400-2.T.921|P08758.T.8|P13861-2.T.104|P14618.T.95|P16989.T.286|P35269.T.156|P46937-5.T.110|P48634.T.1083|P52948-6.T.687|Q16513-3.T.910|Q86WR7.T.45|Q96G46-2.T.273|Q96IZ0.T.163|Q9NPQ8-4.T.440|Q9P206.T.162|Q9UHI6.T.748|Q9UQ35.T.848|Q9Y266.T.145	LKKFLEESVSMSPEE-p;u	VKYSRLSSTDDGYID-p;u	ERSRINSSGESGDES-p;u	MELRRDSSESQLAST-p;u	QENMQRQSRGEPPLP-p;u	GTRGRLESAQATFQA-p;u	KKERRTPSDDEEDNL-p;u	APRARTSSTDEVLSL-p;u	RKGRHRGSEEDPLLS-p;u	SGARCRNSIASCADE-p;u	EERPRRPSQEQSASA-p;u	KPKPRSESELIDELS-p;u	SEAVCRTSMCSIQSA-p;u	RSRYRTTSSANNPNL-p;u	ATEQRQESFEGFIAR-p;u	KTLGRRDSSDDWEIP-p;u	MERHGRASATSVSSA-p;u	NSKTRPESICSVTPS-p;u	PPQARTSSLDNEGPH-p;u	QREERRQSNLQEVLE-p;u	DNITLLQSVSN____-p;u	AKEKRSKSQDADSPG-p;u	KLRIRTPSGEFLERR-p;u	VKRERTSSLTQFPPS-p;u	SEQARRQSGLYDSQN-p;u	FGPARNDSVIVADQT-p;u	PIVSRTRSWDSSSPV-p;u	PVNVRELSLDDPEVE-p;u	TPVKDRFSAEDEALS-p;u	GNSSRRGSGDTSSLI-p;u	IEERYRPSMEGYRAP-p;u	KYRRKLVSQEEMEFI-p;u	GLAKSFGSPNRAYTH-p;u	RWKSRRRSVSQDLIK-p;u	LMRSRTASGSSVTSL-p;u	EKRRSRESLNVDVVK-p;u	FATRRNFSCGSVEFD-p;u	RRNFSCGSVEFDEAD-p;u	ELVVRIASLEVENQS-p;u	QIIQRSFSSPENFQR-p;u	ETAKKRNSISDDDTD-p;u	DRNRREGSGNPTPLI-p;u	YYRQRAHSNPMADHT-p;u	PLTGRDGSLASNPYS-p;u	RTDASSASSFLDSDE-p;u	TPEELDDSDFETEDF-p;u	QRLERQISQDVKLEP-p;u	RLAERAASQGSDSPL-p;u	KGPSRASSVTTFTGE-p;u	SRPNRMASNIFGPTE-p;u	RASSRRGSDASDFDL-p;u	GKVKRKPSVPDSASP-p;u	HPRHRVSSQAEDTSS-p;u	DNLTYRTSPDTLRRV-p;u	RALERRISEMEEELK-p;u	DRRRQRASQDTEDEE-p;u	PPPRIRESIQEDLAE-p;u	SKPVFSESLSD____-p;u	QIRSRSSSSSSGGGL-p;u	RMRGRLGSVDSFERS-p;u	EGRKRTSSTCSNESL-p;u	STVRRRYSDFEWLRS-p;u	EPQIASASEYAHRGL-p;u	FGESSTESDEEEEEG-p;u	AALGSRGSCSTEVEK-p;u	RRRSRSRSFDYNYRR-p;u	EKLFQGYSFVAPSIL-p;u	GYSFVAPSILFKRNA-p;u	RQRGRRPSQDDVEAA-p;u	KKCARSESLIDASED-p;u	KRRTRSRSPESQVIG-p;u	IGVMVTASHNPEEDN-p;u	AAVPFLASDNEEEED-p;u	LKKGKVKSIDLPIQS-p;u	ALSRQLSSGVSEIRH-p;u	SLNDRLASYLDRVRS-p;u	IRTNERLSQELEYLT-p;u	RFTYRSDSFENPVLQ-p;u	EEEGSGSSEGFDPPA-p;u	SRRPQRKSLYESFVS-p;u	RRQARIDSGSEVIVG-p;u	AVKMLAESDESGDEE-p;u	MLAESDESGDEESVS-p;u	ACLSRQASSDSDSIL-p;u	DPRRRNKSTESLQAN-p;u	KKIDASKSVDEVFDE-p;u	KNRPTSISWDGLDSG-p;u	RVSHQGYSTEAEFEE-p;u	ADVTRRLSEDYGVLK-p;u	RFHGRAFSDPFVEAE-p;u	AKDLLHPSPEEEKRK-p;u	VFLVRDSSTSPGDYV-p;u	KSHSRQASTDAGTAG-p;u	RQRRKQSSSEISLAV-p;u	__MSTRESFNPESYE-p;u	NRTDGSISGDRQPVT-p;u	LKRRNVSSFPDDATS-p;u	DLFGRDLSYCLSGMY-p;u	IKQIRHESGASIKID-p;u	NRERHPGSFDVVHVK-p;u	KVLGRTGSQGQCTQV-p;u	KGFGYKGSCFHRIIP-p;u	___MHRDSCPLDCKV-p;u	AAKSADGSAPAGEGE-p;u	NAKAQRLSQETEALG-p;u	SAHEPRLSAEYEKVE-p;u	KRTPRSESVEGFLSP-p;u	RGITRSISNEGLTLN-p;u	RGTKRRASWASENGE-p;u	PPLPRQQSTSSDRVS-p;u	STSSDRVSQTPESLD-p;u	GMKKRSNSEVEDVGP-p;u	RSRSQSRSNSPLPVP-p;u	KSRSRSQSRSNSPLP-p;u	HVSGVKRSRSGEGEV-p;u	DPKKEKKSLDSDESE-p;u	AREIRRFSFCCSPEP-p;u	SGGSYRDSYDSYATH-p;u	GSGSRRDSLTGSSDL-p;u	KKASSSDSEDSSEEE-p;u	RARDRIFSQDSLCSQ-p;u	KICRRKESTDEILGR-p;u	STATRDISLDSELHD-p;u	GRLLRQASLDGLQQL-p;u	KKRRRLDSDAVNTIE-p;u	RRAAKLQSSQEPEAP-p;u	MPRSEFGSVDGPLPH-p;u	KPRRRVASETHSEGS-p;u	RIRERSESLDPDSSM-p;u	KRLHKRDSFDNCSLG-p;u	YRIETRVSSSCLDLP-p;u	HALERRSSLPLDHGS-p;u	AGVMITASHNRKEDN-p;u	KNTFTAWSDEESDYE-p;u	PLSERTNSSDSERSP-p;u	ERNDSWGSFDLRAAI-p;u	GRGRGPPSSSDSEPE-p;u	HSTTRRNSNSPPSPS-p;u	TTRRNSNSPPSPSSM-p;u	NAYTQRSSTDFSELE-p;u	QTGPLRSSLEESPFE-p;u	GRVERAMSEVTSLHE-p;u	TTRVRRRSVQQEPQN-p;u	TERRSSDSWEVWGSA-p;u	TKTRKSPSSDSWTCA-p;u	TFYNRTASSSDSEED-p;u	RSRPRANSGGVDLDS-p;u	TDAVRTLSNAEDYLD-p;u	KLREKRRSTGVVNIP-p;u	AAPYRTQSSASLAAS-p;u	EIPERTMSVSDFNYS-p;u	SKWNTRESYDDVSSF-p;u	CADVRRNSVERPAEP-p;u	VNGRRAPSTSPSFEG-p;u	RAPSTSPSFEGTQET-p;u	PRASRVPSSDEEVVE-p;u	SQGPPARSPSQDFSF-p;u	GPPARSPSQDFSFIE-p;u	DHHGRYSSQDADEQD-p;u	GPVVRAFSEDEALAQ-p;u	TASARRNSSSPVSPA-p;u	PVELRSSSFSSWDDS-p;u	RRRRERRSTVLGLPQ-p;u	SVVSRANSIGSTSAS-p;u	KLWKSGFSLDNGELR-p;u	TSPKGGRSRSSSPVT-p;u	PKGGRSRSSSPVTEL-p;u	AASVRQNSATESADS-p;u	PARNRSASITNLSLD-p;u	PLTRLRRTESVPSDI-p;u	PRARTSSTDEVLSLE-p;u	PGPIVSRTRSWDSSS-p;u	SSPGHRATAPQTQHV-p;u	TRLARSRTHSTSSSL-p;u	RSRTSVQTEDDQLIA-p;u	SGVEGDVTDEDEGAE-p;u	KKIERLDTDDLDEIE-p;u	ERILGADTSVDLEET-p;u	ARQSRRSTQGVTLTD-p;u	RRSTQGVTLTDLQEA-p;u	ELEKRRRTLLEQLDD-p;u	MAQVLRGTVTDFPGF-p;u	RVSVCAETYNPDEEE-p;u	IKNVRTATESFASDP-p;u	GPVHRNPTYRPRYRS-p;u	LARHRTLTAEEAEEE-p;u	SHSRQASTDAGTAGA-p;u	PPAPRGRTASETRSE-p;u	NSNSVDDTIVALNMR-p;u	TSEAPILTPPREPRI-p;u	SSRSRSFTLDDESLK-p;u	PAGPGTSTPPSSPVR-p;u	LREKRRSTGVVNIPA-p;u	QYSEDEDTDTDEYKE-p;u	RRRERRSTVLGLPQH-p;u	RSSFRLQTEAQEDDW-p;u	HPKVKSGTPPRQGSI-p;u	DSPGKQDTEEDEEED-p;u
KINASE-iKiP_RPS6KA4.MSK2	n=64|Q96B23-2.S.66|P15923-2.S.530|P15056.S.446|Q9H6Z4-3.S.58|Q86WB0.S.354|Q9UPQ0-3.S.762|Q92597-3.S.249|Q07866.S.524|P11142.S.329|P15880.S.190|Q9UBP6-2.S.27|P05388-2.S.242|Q5TCZ1-2.S.845|O43318-4.S.412|O60343-2.S.588|O60664-4.S.93|O75592-2.S.3505|O75676.S.634|O75676.S.678|O75676.S.682|O75676.S.693|O75676.S.502|O75676.S.360|O75676.S.365|O75676.S.343|O75676.S.347|O95155.S.76|O95239-2.S.801|P30533.S.247|P46776.S.106|P51116.S.504|P84103.S.5|Q09666.S.93|Q13206.S.831|Q3KQU3-2.S.116|Q4G0J3.S.300|Q9UNF1-2.S.246|Q5JSZ5.S.1132|Q5SW79.S.881|Q6P6C2-3.S.350|Q6PKG0-3.S.746|Q6PKG0-3.S.747|Q6VY07-2.S.528|Q7Z5L9.S.455|Q7Z5L9.S.457|Q92766-5.S.1167|Q92882.S.202|Q9BTC0.S.1456|Q9BW71.S.357|Q9C0C2.S.1620|Q9C0C2.S.919|Q9UQ35.S.1539|Q9Y385.S.266|P15336-3.T.69|P15336-3.T.71|Q9Y520-4.T.1244|Q9UGV2-3.T.240|O75676.T.687|O95714.T.1944|P04075.T.49|P28482-2.T.181|P28482-2.T.190|Q86WR7.T.45|Q96G46-2.T.240	LMELRRDSSESQLAS-p;u	APRARTSSTDEVLSL-p;u	KTLGRRDSSDDWEIP-p;u	VKRERTSSLTQFPPS-p;u	PIVSRTRSWDSSSPV-p;u	RWKSRRRSVSQDLIK-p;u	LMRSRTASGSSVTSL-p;u	EKRRSRESLNVDVVK-p;u	RDAKLDKSQIHDIVL-p;u	KVTGRCGSVLVRLIP-p;u	YYRQRAHSNPMADHT-p;u	KVEAKEESEESDEDM-p;u	RLAERAASQGSDSPL-p;u	NGQPRRRSIQDLTVT-p;u	RMRGRLGSVDSFERS-p;u	EPQIASASEYAHRGL-p;u	IPRRRVNSGDTEVGS-p;u	KIREGRFSLDGEAWQ-p;u	SSWLQDGSARSSPPL-p;u	QDGSARSSPPLRTPD-p;u	RTPDVLESSGPAVRS-p;u	IRKKRHFSESEASQI-p;u	PRIFQGYSFVAPSIL-p;u	GYSFVAPSILFDHNN-p;u	TRLEPVYSPPGSPPP-p;u	PVYSPPGSPPPGDPR-p;u	ASGVAHRSQSSEGVS-p;u	KLRRRTFSLTEVRGQ-p;u	RVSHQGYSTEAEFEE-p;u	PIIDVVRSGYYKVLG-p;u	RPTSRYNSSSISSVL-p;u	___MHRDSCPLDCKV-p;u	LHRKGDRSPEPGQTW-p;u	GMKKRSNSEVEDVGP-p;u	PRRSSQPSPTAVPAS-p;u	GKRKRSSSEDAESLA-p;u	RRAAKLQSSQEPEAP-p;u	KPRRRVASETHSEGS-p;u	RIRERSESLDPDSSM-p;u	PTHRRRGSFSSENYW-p;u	RKRKTRHSSNPPLES-p;u	KRKTRHSSNPPLESH-p;u	PLSERTNSSDSERSP-p;u	HSTTRRNSNSPPSPS-p;u	TTRRNSNSPPSPSSM-p;u	RSRPRANSGGVDLDS-p;u	TDAVRTLSNAEDYLD-p;u	CADVRRNSVERPAEP-p;u	RKMARLGSTSGEESD-p;u	PRASRVPSSDEEVVE-p;u	RDHHGRYSSQDADEQ-p;u	PLGQRSRSGSSQELD-p;u	QQSQRRLSTSPDVIQ-p;u	SVIVADQTPTPTRFL-p;u	IVADQTPTPTRFLKN-p;u	RQREESETRSESSDF-p;u	TRLARSRTHSTSSSL-p;u	RSSPPLRTPDVLESS-p;u	PSAEDSDTEDDSEAE-p;u	KRLQSIGTENTEENR-p;u	ADPDHDHTGFLTEYV-p;u	FLTEYVATRWYRAPE-p;u	SSRSRSFTLDDESLK-p;u	RRFSQGPTPAAAVPE-p;u
KINASE-iKiP_RPS6KA3	n=59|Q5T0N5-3.S.431|O15372.S.290|P53365-3.S.222|Q5T1M5-2.S.1152|O43175.S.12|P15056.S.446|Q9NTI5-5.S.27|P51812.S.715|Q9H6Z4-3.S.58|Q96RU3-4.S.431|Q92597-3.S.249|Q07866.S.524|O00170.S.43|Q96FW1.S.16|Q9BY44-3.S.501|P12268.S.426|Q6P996-3.S.631|O00116.S.65|O43379.S.49|O60232.S.103|O95831-3.S.112|P00558-2.S.387|P06493.S.39|P16403.S.2|P16989.S.204|P18615.S.131|P32119.S.112|P40818.S.719|P47712.S.724|P48634.S.456|P51858.S.107|P52292.S.55|P60174-1.S.195|P78371.S.143|Q01813.S.386|Q07021.S.213|Q09666.S.135|Q13442.S.57|Q13442.S.176|Q15021.S.1330|Q15428.S.153|Q32MZ4-3.S.710|Q4G0J3.S.258|Q53EL6.S.76|Q7Z4V5.S.395|Q7Z4V5.S.369|Q86W92-3.S.846|Q86W92-3.S.850|Q92616.S.2657|Q92882.S.202|Q96CV9-3.S.469|Q96T58.S.1268|Q9BZI7-2.S.166|Q9C0C2.S.1620|Q9C0C2.S.920|Q9UK76-3.S.42|Q9Y2I7.S.307|Q9Y4H2.S.1174|Q9Y6D5.S.277	RGDRRHSSDINHLVT-p;u	QENMQRQSRGEPPLP-p;u	GTRGRLESAQATFQA-p;u	SHHSQRSSLSGDEED-p;u	NLRKVLISDSLDPCC-p;u	KTLGRRDSSDDWEIP-p;u	RKRGHTASESDEQQW-p;u	SALNRNQSPVLEPVG-p;u	VKRERTSSLTQFPPS-p;u	SEQARRQSGLYDSQN-p;u	LMRSRTASGSSVTSL-p;u	EKRRSRESLNVDVVK-p;u	FHYRTLHSDDEGTVL-p;u	QKQEPLGSDSEGVNC-p;u	PRNTVSQSISGDPEI-p;u	AMDKHLSSQNRYFSE-p;u	DALSETSSVSHIEDL-p;u	CKARRAASAATAAPT-p;u	LRRRTRLSTASEETV-p;u	AREHQLASASELPLG-p;u	KQKKAALSASEGEEV-p;u	LPGVDALSNI_____-p;u	MKKIRLESEEEGVPS-p;u	______MSETAPAAP-p;u	EEEGSGSSEGFDPPA-p;u	SRRPQRKSLYESFVS-p;u	ADVTRRLSEDYGVLK-p;u	KLKRSYSSPDITQAI-p;u	EYRRQNPSRCSVSLS-p;u	WRQRRKQSSSEISLA-p;u	YQSSQKKSCVEEPEP-p;u	LKRRNVSSFPDDATS-p;u	KLRGWLKSNVSDAVA-p;u	AAREALLSSAVDHGS-p;u	AVRLRGRSFAGNLNT-p;u	IREVSFQSTGESEWK-p;u	KIKPRLKSEDGVEGD-p;u	DPKKEKKSLDSDESE-p;u	LSGKRMQSLSLNK__-p;u	SRYQPLASTASDNDF-p;u	MPRHRFMSAYEQRIE-p;u	TVRKALDSNSLENDD-p;u	MKRSRPTSEGSDIES-p;u	RDSGRGDSVSDSGSD-p;u	GRGRGPPSSSDSEPE-p;u	AERGSGGSSGDELRE-p;u	FKDFAARSPSASITD-p;u	AARSPSASITDEDSN-p;u	RSLKKLASQADSTEQ-p;u	TDAVRTLSNAEDYLD-p;u	SRHGARTSDSDQQAY-p;u	SPSVRHGSFHEDEDP-p;u	EYRKFLESYATDNEK-p;u	PRASRVPSSDEEVVE-p;u	DHHGRYSSQDADEQD-p;u	GLQRRNSSEASSGDF-p;u	PARNRSASITNLSLD-p;u	HNPKRHNSASVENVS-p;u	APRERGSSLSGTDDG-p;u
KINASE-iKiP_RPS6KA2	n=212|Q14135-2.S.28|Q9P260.S.180|P04632.S.88|O15372.S.290|P53365-3.S.222|Q13098-5.S.470|Q9Y4E1-3.S.278|P20810-6.S.449|P23193-2.S.114|O94915.S.1957|O43175.S.12|A6ND36-2.S.366|P62304.S.89|P42566.S.746|Q15349.S.679|Q15349.S.377|Q15349.S.717|Q9H6Z4-3.S.58|Q9BTE6.S.174|P08865.S.2|Q9BRJ6.S.97|O60716.S.859|Q99576-3.S.34|P82909.S.90|Q9UPQ0-3.S.762|Q6UX04-2.S.206|P36551-2.S.112|O95071-2.S.2369|Q9UKV3-5.S.243|Q658Y4.S.332|Q08209-5.S.425|P23588.S.406|Q86SQ0-2.S.384|Q86SQ0-2.S.387|P29692.S.86|O00170.S.43|O15027-5.S.1149|Q9NQX3.S.262|Q96FW1.S.16|Q9UBP6-2.S.27|Q9BY44-3.S.501|P29353-5.S.212|Q9H7D7-3.S.123|Q9H910.S.45|Q9UPN3-5.S.3271|Q9UPN3-5.S.2362|Q9Y5M8.S.257|P16333.S.85|Q01130-2.S.2|Q8TCD5.S.182|O14579.S.99|Q9NWS0.S.173|Q02543.S.123|Q9UBC2-3.S.377|O43633.S.203|O00116.S.65|O14497-2.S.1182|O15231-2.S.228|O15234.S.10|O43379.S.49|O43390.S.426|O60264.S.137|O60293-2.S.42|O75874.S.6|O76003.S.117|O95816.S.31|O95831-3.S.112|P00338.S.310|P04075.S.354|P05783.S.305|P06493.S.39|P07195.S.320|P07195.S.44|P07237.S.427|P07237.S.331|P07814.S.880|P09661.S.212|P11586.S.318|P11717.S.2479|P12004.S.152|P13667.S.468|P13667.S.470|P13861-2.S.374|P13861-2.S.58|P15531.S.120|P17812.S.587|P18615.S.131|P21333-2.S.2144|P21333-2.S.2150|P22033.S.481|P22314-2.S.780|P23381.S.351|P25054-2.S.1760|P26639.S.39|P26639.S.702|P27797.S.195|P29401.S.3|P29401.S.439|P29692-3.S.40|P30041.S.186|P30048-2.S.181|P30085.S.180|P33993.S.392|P35579.S.1304|P35580.S.1952|P38646.S.148|P39748-2.S.271|P46108-2.S.194|P46108-2.S.196|P47712.S.724|P48634.S.457|P51858.S.83|P51858.S.107|P52292.S.88|P52298-3.S.11|P56537.S.6|P61978-3.S.393|P62753.S.148|P62906.S.2|P62906.S.3|P62979.S.57|P63167.S.14|P78371.S.470|P78371.S.143|P98082-3.S.193|Q00587-2.S.343|Q00839-2.S.780|Q02790.S.15|Q07021.S.213|Q08AD1-2.S.1286|Q09666.S.135|Q12789-3.S.848|Q12792.S.140|Q13085.S.1762|Q13085.S.1766|Q13247-3.S.301|Q13247-3.S.297|Q13247-3.S.299|Q13263.S.138|Q13442.S.176|Q14C86-2.S.740|Q14C86-2.S.742|Q14C86-2.S.746|Q15021.S.1330|Q15042-3.S.676|Q15042-3.S.340|Q15428.S.153|Q9UNF1-2.S.247|Q5JSZ5.S.1153|Q5JSZ5.S.1132|Q5SW79.S.881|Q8TEW0-4.S.715|Q6PKG0-3.S.746|Q6PKG0-3.S.747|Q6VY07-2.S.528|Q7KZF4.S.150|Q7Z4V5.S.395|Q86W92-3.S.641|Q8N6R0-3.S.181|Q8N9T8.S.93|Q8NBJ5.S.607|Q8NC51.S.199|Q8NC51.S.205|Q8NE71.S.105|Q8TD19.S.332|Q92522.S.2|Q92616.S.2657|Q92766-5.S.1167|Q96CV9-3.S.469|Q99613.S.39|Q99733.S.53|Q9BQG0-2.S.1186|Q9BTC0.S.1456|Q9BTE3.S.193|Q9BZI7-2.S.166|Q9C0C2.S.1620|Q9C0C2.S.920|Q9GZZ9.S.44|Q9H0B6-2.S.351|Q9H6S0.S.1201|Q9H6S0.S.1202|Q9H974-2.S.114|Q9NP61-2.S.323|Q9NQG5.S.3|Q9NW13-2.S.503|Q9NYL2.S.567|Q9UK76-3.S.42|Q9UQ80.S.2|Q9Y2B0.S.178|Q9Y2I7.S.307|Q9Y2U5.S.239|Q9Y2V2.S.52|Q9Y4E1-3.T.276|P62081.T.121|P62081.T.123|Q15349.T.574|Q86WB0.T.352|O15067.T.216|O43379.T.50|O60664-4.T.204|P04075.T.49|P07355.T.3|P08758.T.8|P09661.T.239|P14618.T.95|Q13561.T.79|Q86V48.T.958|Q86WR7.T.45|Q96CV9-3.T.468|Q9BX95.T.114|Q9H2G2-2.T.1202|Q9UNZ2.T.73	SPSKRKFSMEPGDED-p;u	GQLNRAGSISTLDSL-p;u	PPPRTHYSNIEANES-p;u	QENMQRQSRGEPPLP-p;u	GTRGRLESAQATFQA-p;u	KSPPREGSQGELTPA-p;u	KKERRTPSDDEEDNL-p;u	KPKPRSESELIDELS-p;u	SSFPRAPSTSDSVRL-p;u	RRGDRRRSNTLDIMD-p;u	NLRKVLISDSLDPCC-p;u	RRPSVASSVSEEYFE-p;u	DNITLLQSVSN____-p;u	FRSATSSSVSNVVIT-p;u	VVNREYLSPNQLSRQ-p;u	HHLFRGFSFVASSLI-p;u	RLEPVLSSNLAQRRG-p;u	VKRERTSSLTQFPPS-p;u	PVNVRELSLDDPEVE-p;u	______MSGALDVLQ-p;u	QHPPARRSGAELALD-p;u	NLNNASRSQSSHSYD-p;u	SGLQRGSSGENNNPG-p;u	KYRRKLVSQEEMEFI-p;u	RWKSRRRSVSQDLIK-p;u	TKNFSLLSFGEEAEE-p;u	TSGTRATSLGRPEEE-p;u	RDFRRQLSIDTRPFR-p;u	AAKLSEGSQPAEEEE-p;u	DPQKMLLSWDGGESR-p;u	PRRDAMPSDANLNSI-p;u	RPRERHPSWRSEETQ-p;u	FATRRNFSCGSVEFD-p;u	RRNFSCGSVEFDEAD-p;u	ELVVRIASLEVENQS-p;u	FHYRTLHSDDEGTVL-p;u	YDPRFTGSFDDDPDP-p;u	VLPRDTASLSTTPSE-p;u	QKQEPLGSDSEGVNC-p;u	YYRQRAHSNPMADHT-p;u	PRNTVSQSISGDPEI-p;u	RELFDDPSYVNVQNL-p;u	KKKRLSQSDEDVIRL-p;u	SRPNRMASNIFGPTE-p;u	AKLERLQSQLQENEE-p;u	SLLKRQGSFSEDVIS-p;u	GGRGDVGSADIQDLE-p;u	GKVKRKPSVPDSASP-p;u	______MSYGRPPPD-p;u	PTRRRLLSWSDNWRE-p;u	AHESRRDSIVAELDR-p;u	KNRPFMGSISQQNIR-p;u	RHRARAHSIQIMKVE-p;u	DSSGSLGSGEFTGVK-p;u	KKAEAAASALADADA-p;u	CKARRAASAATAAPT-p;u	PLPGMSRSNSVGIQD-p;u	EQLVRRESCGSSVLT-p;u	DRRRQRASQDTEDEE-p;u	LRRRTRLSTASEETV-p;u	RQAARQASRSTAYED-p;u	DEKQNLLSVGDYRHR-p;u	QIRSRSSSSSSGGGL-p;u	__MSKKISGGSVVEM-p;u	KKVQRHASSGSFLPS-p;u	RSSRLLESLDQLELR-p;u	KQKKAALSASEGEEV-p;u	LVKVTLTSEEEARLK-p;u	GQAGAAASESLFVSN-p;u	ELRRTVQSLEIDLDS-p;u	MKKIRLESEEEGVPS-p;u	EVAQLKKSADTLWDI-p;u	AISILGKSLADELAL-p;u	IVIAKMDSTANEVEA-p;u	MTKYKPESEELTAER-p;u	IPGQPPLSQSSDSSP-p;u	KNAIANASTLAEVER-p;u	NLKTPVPSDIDISRS-p;u	VSSTKLVSFHDDSDE-p;u	ARICRDLSHIGDAVV-p;u	EVKDLGLSESGEDVN-p;u	KDLGLSESGEDVNAA-p;u	LVKMFGSSVDLGNLG-p;u	PAATPRQSLGHPPPE-p;u	GRNIIHGSDSVESAE-p;u	ITELKFPSINHD___-p;u	SRRPQRKSLYESFVS-p;u	TRRRRAPSVANVGSH-p;u	PSVANVGSHCDLSLK-p;u	RRQARIDSGSEVIVG-p;u	ELQSANASVDDSRLE-p;u	QGAQTKMSASDPNSS-p;u	YCFSRNDSLSSLDFD-p;u	KKKNKEGSGDGGRAE-p;u	VHGERTISETIERLQ-p;u	NSQVESGSLEDDWDF-p;u	_____MESYHKPDQQ-p;u	EDLAMFRSVPTSTVF-p;u	VAGASRQSSGPGASS-p;u	VDWKDGDSVMVLPTI-p;u	NGVIKHLSVNDLPVG-p;u	KKIDASKSVDEVFDE-p;u	VAKSQLLSYIDRLAP-p;u	SKLTKDFSALESQLQ-p;u	QLHLEGASLELSDDD-p;u	PFKIVRASNGDAWVE-p;u	LSKSRQGSTQGRLDD-p;u	VEKYRPASASVSALI-p;u	KYRPASASVSALIGG-p;u	EYRRQNPSRCSVSLS-p;u	RQRRKQSSSEISLAV-p;u	PNKRKGFSEGLWEIE-p;u	YQSSQKKSCVEEPEP-p;u	IVKGINSSNVENQLQ-p;u	GLLKALRSDSYVELS-p;u	__MAVRASFENNCEI-p;u	IKQIRHESGASIKID-p;u	IRKLFNLSKEDDVRQ-p;u	______MSSKVSRDT-p;u	_____MSSKVSRDTL-p;u	LEDGRTLSDYNIQKE-p;u	VIKNADMSEEMQQDS-p;u	AQLRAAHSEGNTTAG-p;u	AAREALLSSAVDHGS-p;u	SKAVENGSEALMILD-p;u	VLPQARASWESLDEE-p;u	NRGYKNQSQGYNQWQ-p;u	ATESGAQSAPLPMEG-p;u	IREVSFQSTGESEWK-p;u	KRTPRSESVEGFLSP-p;u	KIKPRLKSEDGVEGD-p;u	VRPSSSGSAWEACSE-p;u	GYKKYLLSQSSPAPL-p;u	PQDYKRVSALNSVHC-p;u	KRVSALNSVHCEHVE-p;u	RSRSQSRSNSPLPVP-p;u	KSKSRSRSQSRSNSP-p;u	KSRSRSQSRSNSPLP-p;u	ENYFMRDSGSKAATD-p;u	LSGKRMQSLSLNK__-p;u	ERLQELESCSGLGST-p;u	LQELESCSGLGSTSD-p;u	ESCSGLGSTSDDTDV-p;u	SRYQPLASTASDNDF-p;u	HLRARMQSACLLSDM-p;u	KICRRKESTDEILGR-p;u	MPRHRFMSAYEQRIE-p;u	RAAKLQSSQEPEAPP-p;u	KRRRQRGSENGNEGS-p;u	KPRRRVASETHSEGS-p;u	RIRERSESLDPDSSM-p;u	DDRERRISHSLYSGI-p;u	RKRKTRHSSNPPLES-p;u	KRKTRHSSNPPLESH-p;u	PLSERTNSSDSERSP-p;u	NPEQNRLSECEEQAK-p;u	GRGRGPPSSSDSEPE-p;u	NCLRRRPSDENTIAP-p;u	RRKARLGSVSLDLCD-p;u	TFYNRTASSSDSEED-p;u	LSREAKNSDVLQSPL-p;u	EFDRHSGSDRSSFSH-p;u	GSDRSSFSHYSGLKH-p;u	MERLKKLSVPTSDEE-p;u	PTKRPRSSTVTEAPI-p;u	______MSVELEEAL-p;u	RSLKKLASQADSTEQ-p;u	RSRPRANSGGVDLDS-p;u	SRHGARTSDSDQQAY-p;u	GKQPLLLSEDEEDTK-p;u	DNVPHTPSSYIETLP-p;u	KKRKKRKSEDGTPAE-p;u	CADVRRNSVERPAEP-p;u	AGARQAGSVGGLQWC-p;u	EYRKFLESYATDNEK-p;u	PRASRVPSSDEEVVE-p;u	DHHGRYSSQDADEQD-p;u	RVRIEKMSSEVVDSN-p;u	SKDKRRDSAPYGEYG-p;u	RSNNSRKSSADTEFS-p;u	SNNSRKSSADTEFSD-p;u	EARLRLLSSVTAELP-p;u	PVELRSSSFSSWDDS-p;u	_____MSSFSESALE-p;u	EQKRKAGSTSWTGFQ-p;u	NPGSRSDSSADCQWL-p;u	GLQRRNSSEASSGDF-p;u	______MSGEDEQQE-p;u	CDHALHISHDEL___-p;u	PARNRSASITNLSLD-p;u	SRMPRAQSYPDNHQE-p;u	TRRTRTFSATVRASQ-p;u	KEKKERRTPSDDEED-p;u	QKRPRSRTLTAVHDA-p;u	RPRSRTLTAVHDAIL-p;u	LLMTPCYTANFVAPE-p;u	PGPIVSRTRSWDSSS-p;u	ELQRNPSTVEAFDLA-p;u	RRRTRLSTASEETVQ-p;u	AELARIATSLDGFDV-p;u	KRLQSIGTENTEENR-p;u	_____MSTVHEILCK-p;u	MAQVLRGTVTDFPGF-p;u	RERRSGPTDDGEEEM-p;u	IKNVRTATESFASDP-p;u	RIGKTKRTGYESGEY-p;u	AYTQRSSTDFSELEQ-p;u	SSRSRSFTLDDESLK-p;u	QSRHGARTSDSDQQA-p;u	ALRRNSLTGEEGQLA-p;u	PIPSLHSTGS_____-p;u	APSDNRVTSFRDLIH-p;u
KINASE-iKiP_RPS6KA1	n=128|Q14135-2.S.28|O60841.S.183|Q9HBL0.S.621|Q86UU0-3.S.118|P53365-3.S.222|Q13098-5.S.470|Q8IVT5-4.S.269|P18615.S.113|Q5T1M5-2.S.1152|P20810-6.S.449|Q9Y2X7.S.592|Q92841-1.S.593|Q92841-1.S.492|O43175.S.12|Q9HAU0-8.S.363|Q9NTI5-5.S.27|P15336-3.S.62|Q92597-3.S.251|Q9Y520-4.S.1263|Q9UKV3-5.S.240|Q9UKV3-5.S.243|Q15418-3.S.310|Q15418-3.S.288|O00170.S.43|Q76FK4-2.S.228|Q96FW1.S.16|Q9UBP6-2.S.27|Q9BY44-3.S.501|Q6P996-3.S.631|Q9UPN3-5.S.2362|P16333.S.85|P25705-3.S.162|O14579.S.99|O00512.S.102|O00512.S.104|O15234.S.10|O15357.S.1176|O60293-2.S.42|O75494-5.S.133|O76003.S.117|O76003.S.120|O94761.S.27|O94888.S.280|O95218-2.S.305|O95625.S.511|O95831-3.S.112|P06493.S.39|P07195.S.44|P13861-2.S.58|P15531.S.120|P19338.S.580|P22033.S.481|P23381.S.351|P25054-2.S.1760|P26639.S.39|P30085.S.180|P38646.S.148|P48634.S.456|P49792.S.2668|P51858.S.107|P53396.S.656|P62979.S.57|P78371.S.143|Q00653-4.S.161|Q02952-3.S.266|Q07021.S.213|Q09666.S.135|Q12789-3.S.1865|Q12792.S.140|Q13085.S.23|Q13206.S.831|Q13247-3.S.299|Q13263.S.471|Q13442.S.57|Q13501.S.28|Q14671-2.S.683|Q14694-2.S.611|Q14C86-2.S.746|Q15021.S.1330|Q15042-3.S.934|Q15054.S.409|Q15428.S.153|Q15545.S.171|Q15751.S.1514|Q16204.S.323|Q32MZ4-3.S.710|Q32MZ4-3.S.712|Q9H3H1-6.S.127|Q53EL6.S.76|Q58FF6.S.34|Q8TEW0-4.S.962|Q66K14.S.1238|Q6VY07-2.S.528|Q7KZF4.S.150|Q7Z4V5.S.396|Q7Z4V5.S.369|Q7Z5L9.S.455|Q7Z5L9.S.457|Q7Z5L9.S.240|Q86X29-6.S.337|Q86YS7-3.S.305|Q8N6R0-3.S.181|Q8NBJ5.S.607|Q8NFC6.S.482|Q8NI08-7.S.105|Q8TEH3.S.536|Q8WVC0-2.S.294|Q96CV9-3.S.469|Q96MH2.S.51|Q96P48-3.S.428|Q96RT1-7.S.1158|Q96T58.S.1268|Q9BQG0-2.S.1186|Q9BTC0.S.1456|Q9BTE3.S.193|Q9BW71.S.357|Q9BYX2-6.S.455|Q9BZL6.S.197|Q9BZL6.S.198|Q9C0C2.S.1620|Q9C0C2.S.920|Q9H0B6-2.S.351|Q9H3Q1-2.S.239|Q9NP61-2.S.323|Q9P206.S.161|Q9UJK0.S.259|Q9UPU5.S.88|Q9Y6D5.S.277	SPSKRKFSMEPGDED-p;u	ERSRINSSGESGDES-p;u	SGMFRSQSFSEAEPQ-p;u	VKRDRSVSVDSGEQR-p;u	GTRGRLESAQATFQA-p;u	KSPPREGSQGELTPA-p;u	TRLRRTESVPSDINN-p;u	TFQPFQRSISADDDL-p;u	SHHSQRSSLSGDEED-p;u	KPKPRSESELIDELS-p;u	SKLSRHGSGADSDYE-p;u	TTSTGRSSQSSSQQF-p;u	RSRYRTTSSANNPNL-p;u	NLRKVLISDSLDPCC-p;u	NSKTRPESICSVTPS-p;u	RKRGHTASESDEQQW-p;u	FGPARNDSVIVADQT-p;u	RSRTASGSSVTSLDG-p;u	KRRRQRGSETDTDSE-p;u	QARAAKLSEGSQPAE-p;u	AAKLSEGSQPAEEEE-p;u	APQAPLHSVVQQLHG-p;u	HQLFRGFSFVATGLM-p;u	FHYRTLHSDDEGTVL-p;u	ETAKKRNSISDDDTD-p;u	QKQEPLGSDSEGVNC-p;u	YYRQRAHSNPMADHT-p;u	PRNTVSQSISGDPEI-p;u	DALSETSSVSHIEDL-p;u	SLLKRQGSFSEDVIS-p;u	GKVKRKPSVPDSASP-p;u	PGIIPRISVREPMQT-p;u	AHESRRDSIVAELDR-p;u	GKGKRERSISADSFD-p;u	GKRERSISADSFDQR-p;u	DRRRQRASQDTEDEE-p;u	PPPRIRESIQEDLAE-p;u	QIRSRSSSSSSGGGL-p;u	RRRSRSRSFDYNYRR-p;u	KKVQRHASSGSFLPS-p;u	QRHASSGSFLPSANE-p;u	RQRGRRPSQDDVEAA-p;u	KKCARSESLIDASED-p;u	RKKRRTRSRSPESQV-p;u	RSRLRQRSVNEGAYI-p;u	KQKKAALSASEGEEV-p;u	MKKIRLESEEEGVPS-p;u	AISILGKSLADELAL-p;u	PAATPRQSLGHPPPE-p;u	GRNIIHGSDSVESAE-p;u	TLFVKGLSEDTTEET-p;u	RRQARIDSGSEVIVG-p;u	QGAQTKMSASDPNSS-p;u	YCFSRNDSLSSLDFD-p;u	KKKNKEGSGDGGRAE-p;u	KKIDASKSVDEVFDE-p;u	PFKIVRASNGDAWVE-p;u	WRQRRKQSSSEISLA-p;u	KNRPDYVSEEEEDDE-p;u	YQSSQKKSCVEEPEP-p;u	SKLYRPGSVAYVSRS-p;u	LEDGRTLSDYNIQKE-p;u	AAREALLSSAVDHGS-p;u	LQRQRLRSRPQGLTE-p;u	SAHEPRLSAEYEKVE-p;u	IREVSFQSTGESEWK-p;u	KIKPRLKSEDGVEGD-p;u	RGTKRRASWASENGE-p;u	GYKKYLLSQSSPAPL-p;u	HSRFIIGSVSEDNSE-p;u	GMKKRSNSEVEDVGP-p;u	KSRSRSQSRSNSPLP-p;u	HVSGVKRSRSGEGEV-p;u	DPKKEKKSLDSDESE-p;u	RRFSFCCSPEPEAEA-p;u	GSGSRRDSLTGSSDL-p;u	SNGPKNHSVNEEEQE-p;u	ESCSGLGSTSDDTDV-p;u	SRYQPLASTASDNDF-p;u	PEERRQNSVSDFPPP-p;u	EKVYESESCTDSEEE-p;u	MPRHRFMSAYEQRIE-p;u	KEVKRLLSTDAEAVS-p;u	LIKSRSESDLSQPES-p;u	EALCRQLSESESSLE-p;u	TVRKALDSNSLENDD-p;u	RKALDSNSLENDDLS-p;u	KKRRRLDSDAVNTIE-p;u	RDSGRGDSVSDSGSD-p;u	LDKIRYESLTDPSKL-p;u	SSRSGRESVSTASDQ-p;u	KKVERQFSTASDHEQ-p;u	PLSERTNSSDSERSP-p;u	NPEQNRLSECEEQAK-p;u	RGRGPPSSSDSEPEA-p;u	AERGSGGSSGDELRE-p;u	HSTTRRNSNSPPSPS-p;u	TTRRNSNSPPSPSSM-p;u	GAHKRPASVSSSAAV-p;u	ARRPRARSVDALDDL-p;u	KSYSRQSSSSDTDLS-p;u	RRKARLGSVSLDLCD-p;u	LSREAKNSDVLQSPL-p;u	YLYSKYYSDSDDELT-p;u	PIERVLSSTSEEDEP-p;u	PYRTLRESDSAEGDE-p;u	KRKNAIASDSEADSD-p;u	SRHGARTSDSDQQAY-p;u	PLTPRMESHSEDEDL-p;u	QRARARLSSAYLLGV-p;u	EIPERTMSVSDFNYS-p;u	SPSVRHGSFHEDEDP-p;u	KKRKKRKSEDGTPAE-p;u	CADVRRNSVERPAEP-p;u	AGARQAGSVGGLQWC-p;u	RKMARLGSTSGEESD-p;u	ASRRRAVSEGCASED-p;u	GARKRRLSSTSLASG-p;u	ARKRRLSSTSLASGH-p;u	PRASRVPSSDEEVVE-p;u	DHHGRYSSQDADEQD-p;u	SKDKRRDSAPYGEYG-p;u	HTTRDSSSLSSCTSG-p;u	PVELRSSSFSSWDDS-p;u	RRRRERRSTVLGLPQ-p;u	VASTRLPSDTDDSDA-p;u	GGPSRGGSTGGGGGF-p;u	APRERGSSLSGTDDG-p;u
KINASE-iKiP_ROS1	n=76|Q16881.Y.277|Q9Y6N7-6.Y.1014|P52272-2.Y.64|O60610-2.Y.365|P30876.Y.845|P09211.Y.64|P33992.Y.248|P51114-2.Y.477|Q9Y520-4.Y.164|Q9NYF8-3.Y.784|O00170.Y.203|Q13435.Y.371|P60981.Y.82|P60981.Y.85|Q9NP61-2.Y.388|O15013-7.Y.1244|Q15287-3.Y.168|P63241.Y.69|Q9UHR5-2.Y.149|O00151.Y.321|O14828.Y.35|O15357.Y.1135|O43615.Y.435|Q99880.Y.38|O75794.Y.301|O95817.Y.86|O95817.Y.93|P02786.Y.20|P04792.Y.133|P05387.Y.3|P05387.Y.7|P07195.Y.240|P0DN76.Y.4|P10155-3.Y.23|P15924.Y.56|P17812.Y.94|P17812.Y.96|P22059.Y.767|P23381.Y.316|P29401.Y.4|P36578.Y.264|P41250.Y.453|P50402.Y.161|P50402.Y.167|P50991.Y.449|P55081.Y.276|P61158.Y.16|P61586.Y.34|P62191.Y.439|P62854.Y.62|Q00839-2.Y.506|Q01082.Y.2039|Q01518.Y.43|Q08AD1-2.Y.634|Q13546-2.Y.341|Q14126.Y.979|Q14790-9.Y.439|Q8NCW5-2.Y.152|Q8WX93.Y.731|Q92890.Y.261|Q99459.Y.459|Q99613.Y.884|Q99613.Y.148|Q99614.Y.280|Q9BTC0.Y.1700|Q9BZI7-2.Y.429|Q9BZK7.Y.446|Q9H6T3.Y.90|Q9HC35.Y.226|Q9NZZ3-2.Y.94|Q9P2B7-2.Y.292|Q9UHR4.Y.380|Q9UQ35.Y.1049|Q9UQE7.Y.228|Q9Y262-2.Y.36|Q9Y5A9.Y.37	LREKKVVYENAYGQF-p;u	QEVAPVQYNIVEQNK-p;u	GGNRFEPYANPTKRY-p;u	EQGEEDSYDLKGRLD-p;u	QGMRHAIYDKLDDDG-p;u	QDGDLTLYQSNTILR-p;u	MPRHMQLYCDRYLCD-p;u	KDPDSNPYSLLDNTE-p;u	KETNDDNYGPGPSLR-p;u	THHEMKEYSGFAGVS-p;u	KEAAAKYYDAIACLK-p;u	AADVEIEYVTEEPEI-p;u	LPEKDCRYALYDASF-p;u	KDCRYALYDASFETK-p;u	KAISSDMYFGRQSQA-p;u	RSEDSTIYDLLKDPV-p;u	HPHLSKGYAYVEFEN-p;u	DIFTGKKYEDICPST-p;u	EFRNPSIYEKLIQFC-p;u	RVTPPEGYEVVTVFP-p;u	QHRPSRQYATLDVYN-p;u	KTLSEVDYAPAGPAR-p;u	DQDELNPYAAWRLLD-p;u	KRSRKESYSVYVYKV-p;u	VTVQPSPYLSYRLPK-p;u	AREGHPVYPQLRPGY-p;u	YPQLRPGYIPIPVLH-p;u	FGGEPLSYTRFSLAR-p;u	ERQDEHGYISRCFTR-p;u	_____MRYVASYLLA-p;u	_MRYVASYLLAALGG-p;u	KMVVESAYEVIKLKG-p;u	____MAEYLASIFGT-p;u	IANSQDGYVWQVTDM-p;u	TDQNSDGYCQTGTMS-p;u	NLTTGKIYQYVINKE-p;u	TTGKIYQYVINKERK-p;u	DGTPYDPYKALWFER-p;u	CAIDQDPYFRMTRDV-p;u	____MESYHKPDQQK-p;u	FRKLDELYGTWRKAA-p;u	DAESKTSYGWIEIVG-p;u	MYGRDSAYQSITHYR-p;u	AYQSITHYRPVSASR-p;u	TLSGMESYCVRAFAD-p;u	DENDEEEYEAWKVRE-p;u	VVDCGTGYTKLGYAG-p;u	KDQFPEVYVPTVFEN-p;u	EGTPEGLYL______-p;u	EASVFDAYVLPKLYV-p;u	AAENPGKYNILGTNT-p;u	WLLGQEPYLSSREIG-p;u	SKAGAAPYVQAFDSL-p;u	ASKFLQDYDIRTGNT-p;u	DEANYHLYGSRMDRQ-p;u	STLVDQPYANEGTVV-p;u	TDSEEQPYLEMDLSS-p;u	ATQFTGRYHYLGGRF-p;u	QSSGSFNYARPKQFI-p;u	IKRGIPNYEFKLGKI-p;u	PEDGMADYSDPSYVK-p;u	KQGTYGGYFRDQKDG-p;u	LRQKIRKYNRDFESH-p;u	QDSSTGSYSINFVQN-p;u	KALGSAQYEDPRNLH-p;u	DRPAMQLYQPGARSR-p;u	TKHQEPVYSVAFSPD-p;u	NRIKSYDYEAWAKLD-p;u	IINQEGEYIKMFMRG-p;u	FNMEQANYTIQSLKD-p;u	ENVSQEIYEDVEDLK-p;u	EEKDGWLYGEHDVSK-p;u	STPPGESYFGVSSLQ-p;u	RALEYTIYNQELNET-p;u	DPKQDLAYERQYEQQ-p;u	NDDDFEPYLSPQARP-p;u
KINASE-iKiP_ROCK2	n=33|Q01105-3.S.140|O75665-3.S.859|Q86VM9.S.603|Q9UPN3-5.S.5883|O14974-4.S.844|O43318-4.S.412|Q99880.S.39|O75116.S.425|P18615.S.131|P26373.S.106|P30086.S.54|P34932.S.76|P51858.S.83|P62805.S.48|Q00839-2.S.780|Q3KQU3-2.S.116|O43175.T.78|Q6NXT2.T.45|P15880.T.285|O14974-4.T.637|O14974-4.T.641|O75116.T.249|O75116.T.16|O75400-2.T.921|O75534.T.761|O95425-2.T.426|P07437.T.285|P07437.T.290|P08758.T.8|P51116.T.598|Q14247.T.401|Q8NC51.T.388|Q9UQ80.T.377	LNESGDPSSKSTEIK-p;u	QREERRQSNLQEVLE-p;u	RSRSRSFSSSPSPSP-p;u	SRRGSDASDFDLLET-p;u	SAGDRYDSLLGRSGS-p;u	NGQPRRRSIQDLTVT-p;u	RSRKESYSVYVYKVL-p;u	ENLLLSDSPSCRETD-p;u	SRRPQRKSLYESFVS-p;u	DPRRRNKSTESLQAN-p;u	KNRPTSISWDGLDSG-p;u	RFHGRAFSDPFVEAE-p;u	PNKRKGFSEGLWEIE-p;u	RGGVKRISGLIYEET-p;u	NRGYKNQSQGYNQWQ-p;u	PRRSSQPSPTAVPAS-p;u	QVVGRAGTGVDNVDL-p;u	PHRYRPGTVALREIR-p;u	TRVSVQRTQAPAVAT-p;u	ARQSRRSTQGVTLTD-p;u	RRSTQGVTLTDLQEA-p;u	TGMVHCDTAVGTPDY-p;u	KMPGAPETAPGDGAG-p;u	ELEKRRRTLLEQLDD-p;u	VNRLKNITLDDASAP-p;u	RMNARYQTQPVTLGE-p;u	SQQYRALTVPELTQQ-p;u	ALTVPELTQQVFDAK-p;u	MAQVLRGTVTDFPGF-p;u	RRNRGNRTDGSISGD-p;u	QARAKTQTPPVSPAP-p;u	RPNRGSRTDKSSASA-p;u	KKKKASKTAENATSG-p;u
KINASE-iKiP_ROCK1	n=39|Q5T0N5-3.S.431|Q13098-5.S.464|P27448-8.S.42|P62081.S.119|Q9HAU0-8.S.363|O75665-3.S.859|Q9H910.S.45|O14974-4.S.844|O43318-4.S.412|O94763-4.S.354|P02545-6.S.282|P07437.S.40|P09661.S.212|P34932.S.76|P46013.S.648|P51116.S.504|P62857.S.23|Q00839-2.S.780|Q13247-3.S.297|Q96IZ0.S.162|Q9P206.S.161|Q9Y2B0.S.74|P11940.T.379|P62081.T.121|P62750.T.42|O75128.T.1230|P41567.T.43|O14974-4.T.637|O14974-4.T.641|O75534.T.761|O95425-2.T.426|P08758.T.8|P16989.T.158|P51116.T.610|P62937.T.157|Q14247.T.401|Q96IZ0.T.163|Q9P206.T.162|Q9UQ80.T.377	RGDRRHSSDINHLVT-p;u	RNQIHVKSPPREGSQ-p;u	SGARCRNSIASCADE-p;u	NKQKRPRSRTLTAVH-p;u	NSKTRPESICSVTPS-p;u	QREERRQSNLQEVLE-p;u	SRPNRMASNIFGPTE-p;u	SAGDRYDSLLGRSGS-p;u	NGQPRRRSIQDLTVT-p;u	AKRKRKNSTGSGHSA-p;u	RQSAERNSNLVGAAH-p;u	TGTYHGDSDLQLDRI-p;u	KNAIANASTLAEVER-p;u	RFHGRAFSDPFVEAE-p;u	MICSKRRSGASEANL-p;u	RPTSRYNSSSISSVL-p;u	KVLGRTGSQGQCTQV-p;u	NRGYKNQSQGYNQWQ-p;u	KSKSRSRSQSRSNSP-p;u	KLREKRRSTGVVNIP-p;u	RRRRERRSTVLGLPQ-p;u	VEVPYARSEAHLTEL-p;u	EERQAHLTNQYMQRM-p;u	QKRPRSRTLTAVHDA-p;u	HKKKKIRTSPTFRRP-p;u	ASRFSTGTLSNTADA-p;u	QQRNGRKTLTTVQGI-p;u	ARQSRRSTQGVTLTD-p;u	RRSTQGVTLTDLQEA-p;u	VNRLKNITLDDASAP-p;u	RMNARYQTQPVTLGE-p;u	MAQVLRGTVTDFPGF-p;u	GAEAANVTGPDGVPV-p;u	SGDRQPVTVADYISR-p;u	GKTSKKITIADCGQL-p;u	QARAKTQTPPVSPAP-p;u	LREKRRSTGVVNIPA-p;u	RRRERRSTVLGLPQH-p;u	KKKKASKTAENATSG-p;u
KINASE-iKiP_RIPK5	n=124|P15374.S.126|O60841.S.66|Q14980.S.1149|P52272-2.S.594|P52272-2.S.598|O60271-4.S.109|Q7Z6K5.S.171|P20810-6.S.380|P20810-6.S.462|O60231.S.103|Q9HAU0-8.S.819|Q9Y520-4.S.893|Q05682-5.S.123|Q9NYF8-3.S.425|Q9NYF8-3.S.203|P17480-2.S.327|Q96C57.S.175|Q14444-2.S.115|Q14444-2.S.120|Q14444-2.S.307|Q14498-3.S.319|Q01433-2.S.53|Q71UM5.S.11|Q9UHA3.S.68|Q9H910.S.75|P13073.S.72|O75391.S.63|P63241.S.23|P84098.S.13|P61254.S.9|Q9Y5L4.S.12|O75821.S.189|O14737.S.51|O15355.S.363|O43399.S.21|O43852.S.125|O60343-2.S.304|O60664-4.S.93|Q99880.S.39|O75822-3.S.20|O95816.S.31|P00966.S.131|P00966.S.134|P04150-8.S.99|P05783.S.323|P06748-2.S.4|P08670.S.459|P09496-5.S.123|P09661.S.226|P09661.S.212|P10809.S.67|P11142.S.362|P12004.S.152|P14209.S.168|P14625.S.439|P18615.S.140|P19338.S.532|P20290.S.201|P23921.S.780|P30041.S.186|P33176.S.950|P38646.S.200|P46937-5.S.365|P48634.S.146|P51858.S.239|P51946.S.322|P52292.S.88|P55060-3.S.366|P60174-1.S.97|P60174-1.S.106|P62857.S.61|P62857.S.41|P63313.S.12|P67809.S.167|Q02952-3.S.439|Q07021.S.213|Q14151.S.207|Q14247.S.432|Q14738-2.S.566|Q15293.S.80|Q16513-3.S.542|Q27J81-2.S.1194|Q27J81-2.S.1201|Q53EL6.S.49|Q5SW79.S.551|Q6FI81-3.S.294|Q6XUX3-2.S.404|Q6XUX3-2.S.575|Q7Z417.S.655|Q7Z4V5.S.640|Q86V81.S.8|Q8N6T3.S.174|Q8NDC0.S.6|Q8NHG7.S.46|Q8WVJ2.S.137|Q8WVJ2.S.142|Q8WWM7-6.S.272|Q92769-3.S.394|Q92900-2.S.1099|Q96CT7.S.155|Q96CW6.S.168|Q99733.S.12|Q9BX40.S.349|Q9H1E3.S.19|Q9NX55.S.65|Q9P206.S.93|Q9UK76-3.S.33|Q9UK76-3.S.34|Q9UKY7.S.8|Q9Y2B0.S.178|Q9Y5K6.S.463|O15127.T.109|P63241.T.17|O60664-4.T.204|P05187.T.117|P05783.T.404|P08238.T.637|P35579.T.1313|P35579.T.1151|Q14847.T.63|Q14847.T.68|Q8NC51-3.T.240|Q9UNZ2.T.73|Q9UQ35.T.866	LKKFLEESVSMSPEE-p;u	LKELEELSLEAQGIK-p;u	QADSLERSLEAERAS-p;u	ERGNFGGSFAGSFGG-p;u	FGGSFAGSFGGAGGH-p;u	KFIEFEDSQEQEKKD-p;u	GDGPFLDSLAKLEAG-p;u	ALEALSASLGTRQAE-p;u	LSEDFDRSECKEKPS-p;u	SYRLLEDSEESSEET-p;u	PVSEIETSVVKGSHF-p;u	HTDANNQSACFEAPD-p;u	DPTITDASLSLPSRR-p;u	GKSFATASHRNTEEE-p;u	SIDEFNKSSATSGDI-p;u	ELLRFLESLPEEEQQ-p;u	ASDILQESAIHSPGT-p;u	FAKELQRSFMALSQD-p;u	QRSFMALSQDIQKTI-p;u	MAETQFTSGEKEQVD-p;u	SASSFLDSDELERTG-p;u	AEELFTRSLAESELR-p;u	ARDLLHPSLEEEKKK-p;u	KELTVDNSFEFEKRR-p;u	GSGIFDESTPVQTRQ-p;u	KEKASWSSLSMDEKV-p;u	VSDFIQDSGQIKKKF-p;u	ATFPMQCSALRKNGF-p;u	LQKRLASSVLRCGKK-p;u	KFNPFVTSDRSKNRK-p;u	FGSDFGGSGSGKLDP-p;u	LAEQLGLSTGEKEKL-p;u	LAQVLDQSARARLSN-p;u	AGKALDMSYDHKPED-p;u	NKGLLSDSMTDVPVD-p;u	LNEDGLVSWEEYKNA-p;u	PERILEDSGFDEQQE-p;u	EPQIASASEYAHRGL-p;u	RSRKESYSVYVYKVL-p;u	SWDADAFSVEDPVRK-p;u	RSSRLLESLDQLELR-p;u	DQVRFELSCYSLAPQ-p;u	RFELSCYSLAPQIKV-p;u	DLKLLEESIANLNRS-p;u	LKASLENSLREVEAR-p;u	____MEDSMDMDMSP-p;u	GQVINETSQHHDDLE-p;u	FVNDIDESSPGTEWE-p;u	RLKGLLQSGQIPGRE-p;u	KNAIANASTLAEVER-p;u	RTVIIEQSWGSPKVT-p;u	NGKELNKSINPDEAV-p;u	ARICRDLSHIGDAVV-p;u	QGEVDMESHRNANAE-p;u	FVKGVVDSDDLPLNV-p;u	YESFVSSSDRLRELG-p;u	YAFIEFASFEDAKEA-p;u	VENFDEASKNEAN__-p;u	NTAAMVCSLENRDEC-p;u	VDWKDGDSVMVLPTI-p;u	GGAFVQNSQPVAVRG-p;u	VPAYFNDSQRQATKD-p;u	TPDDFLNSVDEMDTG-p;u	VKSWAQASVTHGAHG-p;u	PGIRDHESL______-p;u	TDDDLVESL______-p;u	IVKGINSSNVENQLQ-p;u	EEAFEDNSEEYIRRD-p;u	TWVVLGHSERRHVFG-p;u	RRHVFGESDELIGQK-p;u	DVLTLLESEREARRL-p;u	FMDDTSRSIIRNVKG-p;u	PDMGEIASFDKAKLK-p;u	QNYQNSESGEKNEGS-p;u	RGGGDEESGEHTQVP-p;u	IREVSFQSTGESEWK-p;u	VTPDIEESLLEPENE-p;u	ASFKAELSYRGPVSG-p;u	AEEFLTASQEAL___-p;u	DQLTPDESKERLGKI-p;u	SLGEIDESSELRVLD-p;u	TSLDKSFSEDAVTDS-p;u	SEDAVTDSSGSGTLP-p;u	GNWISASSINEARIN-p;u	LIKDWALSSAAAVME-p;u	EKVLLSDSNLHDA__-p;u	KENELYESLMNIANR-p;u	VAQEAIESLSASKLA-p;u	ERNDSWGSFDLRAAI-p;u	SSEDLHDSVREGPDL-p;u	MADKMDMSLDDIIKL-p;u	WLNDDLGSYQGAQGN-p;u	__MSDEFSLADALPE-p;u	RGILDVQSVQEKRKK-p;u	ENPGFDFSGAEISGN-p;u	DFSGAEISGNYTKGG-p;u	GVKTTYDSSLSSYTV-p;u	CDEEFSDSEDEGEGG-p;u	DVALSQDSTYQGERA-p;u	EDAIAVLSVAEEAAD-p;u	PDVILCNSVELIRER-p;u	SFSDGVPSDSVEAAK-p;u	NTETFGVSGRFLRGR-p;u	DYSQFQESDDADEDY-p;u	SNLETAMSVIGDRRS-p;u	WDHGDTQSIQSSRTG-p;u	GGREDLESSGLQRRN-p;u	GREDLESSGLQRRNS-p;u	MAETEERSLDNFFAK-p;u	CDHALHISHDEL___-p;u	PKSVDFDSLTVRTSK-p;u	KERELQNTVANLHVR-p;u	GDAGASATFPMQCSA-p;u	AELARIATSLDGFDV-p;u	HVPDSGATATAYLCG-p;u	DSSNSMQTIQKTTTR-p;u	PDHPIVETLRQKAEA-p;u	LESQLQDTQELLQEE-p;u	LKTELEDTLDSTAAQ-p;u	HYPKQSFTMVADTPE-p;u	SFTMVADTPENLRLK-p;u	DLDQSNVTEETPEGE-p;u	APSDNRVTSFRDLIH-p;u	QANEQSVTPQRRSCF-p;u
KINASE-iKiP_RET	n=106|Q00341.Y.40|Q5T0N5-3.Y.291|Q16881.Y.163|Q00610-2.Y.1477|Q07157-2.Y.1275|P49327.Y.2454|P49023.Y.88|P32969.Y.180|A5YKK6-3.Y.1535|A5YKK6-3.Y.1543|P55196.Y.1497|P18124.Y.139|P33992.Y.248|Q13310-2.Y.382|O43237-2.Y.107|Q9ULV4.Y.301|P48643.Y.274|O60716.Y.257|O60716.Y.334|O60716.Y.335|Q8IV48.Y.66|O75369-7.Y.146|O75369-7.Y.150|Q9Y520-4.Y.164|P00533.Y.1172|Q9NZN5-2.Y.1213|P37268-5.Y.177|Q13435.Y.371|P00813.Y.249|P05388-2.Y.24|Q01433-2.Y.116|Q15233-2.Y.176|Q9UQB8-3.Y.164|Q01130-2.Y.3|P62195-2.Y.113|Q8IWX8.Y.903|P61353.Y.49|O60763.Y.655|Q99880.Y.38|O95721.Y.44|P02545-6.Y.211|Q16778.Y.38|P07355.Y.316|P07949.Y.1062|P07949.Y.687|P08238.Y.484|P08621.Y.146|P09429.Y.16|P0DN76.Y.4|P12814-2.Y.12|P13639.Y.671|P18669.Y.92|P18827.Y.309|P19338.Y.462|P21333-2.Y.2371|P22626.Y.131|P24666.Y.132|P24666.Y.143|P28074-3.Y.125|P28074-3.Y.133|P30419-2.Y.37|P30533.Y.246|P31939-2.Y.289|P31939-2.Y.292|P35579.Y.151|P35579.Y.190|P35579.Y.193|P40429.Y.71|P46976-2.Y.315|P57076.Y.264|P61586.Y.34|P61604.Y.76|P62191.Y.439|Q00839-2.Y.783|Q01804-5.Y.373|Q13177.Y.139|Q13242.Y.214|Q13546-2.Y.341|Q13642-1.Y.117|Q14126.Y.968|Q14677-3.Y.293|Q14738-2.Y.548|Q86VP6-2.Y.6|Q86W92-3.Y.798|Q8N7H5.Y.136|Q8N9T8.Y.227|Q8NCW5-2.Y.152|Q8NDI1-3.Y.550|Q92900-2.Y.1107|Q96CT7.Y.38|Q96CV9-3.Y.476|Q99459.Y.511|Q99459.Y.459|Q99613.Y.884|Q99613.Y.148|Q9BRT2.Y.30|Q9BWF3.Y.37|Q9BZE4-3.Y.423|Q9BZI7-2.Y.117|Q9H6T3.Y.90|Q9H788.Y.131|Q9UEY8-2.Y.35|Q9UEY8-2.Y.389|Q9UQ35.Y.2693|Q9UQE7.Y.228|Q9Y5A9.Y.37	EESDPPTYKDAFPPL-p;u	EDYSQHIYRTISDGT-p;u	DLPKSYDYDLIIIGG-p;u	LFITEEDYQALRTSI-p;u	PEEDEEYYRKQLSYF-p;u	RAKTGGAYGEDLGAD-p;u	PQSSSPVYGSSAKTS-p;u	RKFLDGIYVSEKGTV-p;u	ARQEGRRYCDPVVLT-p;u	CDPVVLTYQAERMPE-p;u	IERRDLQYITVSKEE-p;u	MLRIVEPYIAWGYPN-p;u	MPRHMQLYCDRYLCD-p;u	KAHLTNQYMQRVAGM-p;u	FVKDFQDYMEPEEGC-p;u	EITDESPYVHYLNTF-p;u	DVTSVEDYKALQKYE-p;u	APSRQDVYGPQPQVR-p;u	EEVPSDQYYWAPLAQ-p;u	EVPSDQYYWAPLAQH-p;u	SDFSDPVYKEIAITN-p;u	DSDKNKTYSVEYLPK-p;u	NKTYSVEYLPKVTGL-p;u	KETNDDNYGPGPSLR-p;u	ISLDNPDYQQDFFPK-p;u	LKEVGEDYQIAIPDS-p;u	KTNIIRDYLEDQQGG-p;u	AADVEIEYVTEEPEI-p;u	TLEDQALYNRLRQEN-p;u	IIQLLDDYPKCFIVG-p;u	SDSDLQLYKEQGEGQ-p;u	AQPGSFEYEYAMRWK-p;u	YSDKELQYIDAISNK-p;u	_____MSYGRPPPDV-p;u	VALRNDSYTLHKILP-p;u	NYRRNKSYSFIARMK-p;u	LVAGIDRYPRKVTAA-p;u	HDNIVTHYKNMIREQ-p;u	KRSRKESYSVYVYKV-p;u	APADRQQYLRQEVLR-p;u	LDFQKNIYSEELRET-p;u	KRSRKESYSIYVYKV-p;u	RKYGKSLYYYIQQDT-p;u	TWIENKLYGMSDPNW-p;u	AQAFPVSYSSSGARR-p;u	KETQKSIYYITGESK-p;u	RSGKPRGYAFIEYEH-p;u	PRGKMSSYAFFVQTC-p;u	____MAEYLASIFGT-p;u	DSQQTNDYMQPEEDW-p;u	DITKGVQYLNEIKDS-p;u	WRLNERHYGGLTGLN-p;u	PTKQEEFYA______-p;u	DGRSISLYYTGEKGQ-p;u	SGALEECYVTEIDQD-p;u	EEHHLRDYFEEYGKI-p;u	QLIIEDPYYGNDSDF-p;u	DSDFETVYQQCVRCC-p;u	QATYRDAYSGGAVNL-p;u	SGGAVNLYHVREDGW-p;u	EEASKRSYQFWDTQP-p;u	RRVSHQGYSTEAEFE-p;u	EAKVCMVYDLYKTLT-p;u	VCMVYDLYKTLTPIS-p;u	HEMPPHIYAITDTAY-p;u	NTKKVIQYLAYVASS-p;u	KVIQYLAYVASSHKS-p;u	TNPSRGPYHFRAPSR-p;u	WEQGQADYMGADSFD-p;u	EENDDDAYLNSPWAD-p;u	KDQFPEVYVPTVFEN-p;u	DKVLLPEYGGTKVVL-p;u	EGTPEGLYL______-p;u	YKNQSQGYNQWQQGQ-p;u	HTSRESNYFGLSPEE-p;u	SNTVKQKYLSFTPPE-p;u	QSRGSPHYFSPFRPY-p;u	DEANYHLYGSRMDRQ-p;u	AGDQNVEYKGTVWHK-p;u	LIVTERVYAPASTLV-p;u	DLGAAAHYTGDKASP-p;u	SELPQDVYTIKALEA-p;u	__MASASYHISNLLE-p;u	PGLDMRLYEEDDLDR-p;u	PWMRKTEYISTEFNR-p;u	ELTHLKEYWNDPELD-p;u	ATQFTGRYHYLGGRF-p;u	SVDQEKFYAELSDLK-p;u	TYQGERAYQHGGVTG-p;u	QKELEDAYWKDDDKH-p;u	SDSDQQAYLVQRGAE-p;u	EREIDDTYIEDAADV-p;u	PEDGMADYSDPSYVK-p;u	KQGTYGGYFRDQKDG-p;u	LRQKIRKYNRDFESH-p;u	RGRDLGAYLRQRVAQ-p;u	ECDIIKNYGFVHIED-p;u	DDKDDAHYAVQARRS-p;u	FRDRFDGYVFLDNKG-p;u	NRIKSYDYEAWAKLD-p;u	SLKTKSQYHDLQAPD-p;u	INENDPEYIRERNMS-p;u	GYRTGYAYRHPLIRE-p;u	RDSRSLSYSPVERRR-p;u	RALEYTIYNQELNET-p;u	NDDDFEPYLSPQARP-p;u
KINASE-iKiP_PTK6	n=61|P25787.Y.57|Q16881.Y.277|Q93052.Y.317|Q07157-2.Y.981|Q07157-2.Y.1115|P52272-2.Y.64|Q6ZS17-2.Y.360|Q9UDY2-3.Y.483|P09211.Y.64|P33992.Y.403|O60716.Y.257|P31943.Y.276|Q13435.Y.371|Q9NVD7-2.Y.124|P60981.Y.82|P60981.Y.85|P51991-2.Y.338|P62195-2.Y.113|Q15758-3.Y.296|Q15717.Y.109|O00629.Y.474|O43390.Y.431|O43491.Y.623|O60763.Y.655|O75976-2.Y.1129|O95149.Y.334|P02545-6.Y.211|P07195.Y.240|P07355.Y.30|P17812.Y.94|P17812.Y.96|P23246.Y.691|P28074-3.Y.125|P28074-3.Y.117|P53621.Y.249|P53621.Y.579|Q01804-5.Y.394|Q13546-2.Y.341|Q13882.Y.342|Q13882.Y.351|Q13882.Y.447|Q13882.Y.114|Q14247.Y.141|Q14677-3.Y.293|Q14738-2.Y.548|Q15654.Y.123|Q16643.Y.163|Q1KMD3.Y.215|Q8WUM4.Y.319|Q8WWM7-6.Y.118|Q99459.Y.511|Q99613.Y.148|Q9BZQ8.Y.132|Q9H3P7.Y.492|Q9H6F5.Y.109|Q9NP74-2.Y.187|Q9UHI6.Y.756|Q9UHR4.Y.380|Q9Y2X3.Y.428|Q9Y2Z0-2.Y.251|Q9Y3S2.Y.315	KKQKSILYDERSVHK-p;u	LREKKVVYENAYGQF-p;u	RNDSDPTYGQQGHPN-p;u	LEQPTYRYESSSYTD-p;u	SKQYFEQYSRSYEQV-p;u	GGNRFEPYANPTKRY-p;u	SLREQAFYNMLRRQE-p;u	SPEDEAIYGPNTKMV-p;u	QDGDLTLYQSNTILR-p;u	KCSPIGVYTSGKGSS-p;u	APSRQDVYGPQPQVR-p;u	SGMSDHRYGDGGSTF-p;u	AADVEIEYVTEEPEI-p;u	KDLAEDLYDGQVLQK-p;u	LPEKDCRYALYDASF-p;u	KDCRYALYDASFETK-p;u	GRSSGSPYGGGYGSG-p;u	VALRNDSYTLHKILP-p;u	GNPLLKHYRGPAGDA-p;u	VIKDANLYISGLPRT-p;u	NHENEDIYKLAYEII-p;u	QASRSTAYEDYYYHP-p;u	RVEGDNIYVRHSNLM-p;u	HDNIVTHYKNMIREQ-p;u	DTEEETLYSSKH___-p;u	KASENGHYELEHLST-p;u	LDFQKNIYSEELRET-p;u	KMVVESAYEVIKLKG-p;u	AYGSVKAYTNFDAER-p;u	NLTTGKIYQYVINKE-p;u	TTGKIYQYVINKERK-p;u	GPGTPAGYGRGREEY-p;u	QATYRDAYSGGAVNL-p;u	DLARRAIYQATYRDA-p;u	VDTCRGHYNNVSCAV-p;u	RVKGNNVYCLDRECR-p;u	IEESRLLYEIQNRDE-p;u	DEANYHLYGSRMDRQ-p;u	RLIKEDVYLSHDHNI-p;u	SHDHNIPYKWTAPEA-p;u	RLSSFTSYENPT___-p;u	SEKPSADYVLSVRDT-p;u	QSAVGFEYQGKTEKH-p;u	DLGAAAHYTGDKASP-p;u	SELPQDVYTIKALEA-p;u	RRPDRQAYEPPPPPA-p;u	AEPVGTTYQKTDAAV-p;u	DEHGRAYYEFREEAY-p;u	KKDNDFIYHDRVPDL-p;u	SPVFEGVYNNSRMLH-p;u	EREIDDTYIEDAADV-p;u	LRQKIRKYNRDFESH-p;u	VLTSEDEYNLLSDRH-p;u	RDCHEEVYAGSHQYP-p;u	SPQRQPEYSPESPRC-p;u	PVYANPFYRPTTPQR-p;u	EAQEDDWYDCHREIR-p;u	EEKDGWLYGEHDVSK-p;u	HKSEVKTYDPSGDST-p;u	LYPSSSPYTRNWDKL-p;u	YASGYAHYEEQEN__-p;u
KINASE-iKiP_PTK2B	n=38|Q16881.Y.277|Q56P03.Y.106|Q9BUJ2-3.Y.68|Q13017-2.Y.1109|P49327.Y.2454|P49023.Y.88|P56945-6.Y.280|Q14004-2.Y.399|Q05639.Y.29|Q01844-6.Y.222|P51114-2.Y.477|O60716.Y.257|O60716.Y.865|O15027-5.Y.311|O43491.Y.623|O60927.Y.64|P18615.Y.367|P21333-2.Y.1519|P28074-3.Y.125|P36954.Y.111|P50402.Y.95|P98179.Y.127|Q14289-2.Y.807|Q14289-2.Y.777|Q14289-2.Y.402|Q14289-2.Y.792|Q14289-2.Y.579|Q14289-2.Y.580|Q14677-3.Y.293|Q15149-4.Y.3225|Q5JSZ5.Y.1141|Q86X29-6.Y.379|Q8IZ21-3.Y.631|Q8NC51.Y.207|Q92598-3.Y.805|Q96HC4-7.Y.148|Q9H7N4.Y.732|Q9P2B7-2.Y.292	LREKKVVYENAYGQF-p;u	TRYYDDIYFDSDSED-p;u	ITRQNQFYDTQVIKQ-p;u	KGYSDEIYVVPDDSQ-p;u	RAKTGGAYGEDLGAD-p;u	PQSSSPVYGSSAKTS-p;u	AQPEQDEYDIPRHLL-p;u	WRRSRSPYSPVLRRS-p;u	TTTGHLIYKCGGIDK-p;u	HPSSMGVYGQESGGF-p;u	KDPDSNPYSLLDNTE-p;u	APSRQDVYGPQPQVR-p;u	RSQSSHSYDDSTLPL-p;u	SPSDQFRYGPLPGPA-p;u	RVEGDNIYVRHSNLM-p;u	SSKCCCIYEKPRAFG-p;u	DKRTQIVYSDDVYKE-p;u	VPSREGPYSISVLYG-p;u	QATYRDAYSGGAVNL-p;u	AEDAMRLYYVCTAPH-p;u	KGYNDDYYEESYFTT-p;u	SRPGGYGYGYGRSRD-p;u	TPEKEVGYLEFTGPP-p;u	QKQMVEDYQWLRQEE-p;u	CSIESDIYAEIPDET-p;u	KSLDPMVYMNDKSPL-p;u	RYIEDEDYYKASVTR-p;u	YIEDEDYYKASVTRL-p;u	DLGAAAHYTGDKASP-p;u	RARQEELYSELQARE-p;u	THSEGSEYEELPKRR-p;u	SRSRDDLYDQDDSRD-p;u	KILRFNEYVEVTDAQ-p;u	DRSSFSHYSGLKHED-p;u	PHQNGECYPNEKNSV-p;u	VERYTEFYHVPTHSD-p;u	SPKREVLYDSEGLSG-p;u	ENVSQEIYEDVEDLK-p;u
KINASE-iKiP_PTK2.FAK	n=37|O60934.Y.679|P56945-6.Y.280|Q13627-2.Y.136|O43237-2.Y.107|Q8WVV9-2.Y.34|Q6PFW1-7.Y.267|Q8TA86.Y.142|Q86VM9.Y.130|Q92785.Y.172|P62280.Y.55|O00148.Y.13|O15357.Y.1135|O15397.Y.598|O43719.Y.650|P00491.Y.249|P06733.Y.189|P08238.Y.484|P08238.Y.485|P10809.Y.385|P11142.Y.431|P11274-2.Y.246|P19174.Y.771|P24666.Y.132|P49840.Y.279|P50402.Y.94|P61604.Y.76|P62191.Y.439|Q05397-5.Y.397|Q05397-5.Y.407|Q12874.Y.479|Q12959-5.Y.709|Q15149-4.Y.3225|Q8TEW0-4.Y.1043|Q99459.Y.459|Q9H1E3.Y.26|Q9H6T3.Y.90|Q9Y4H2.Y.632	PSGINDDYGQLKNFK-p;u	AQPEQDEYDIPRHLL-p;u	DGYDDDNYDYIVKNG-p;u	FVKDFQDYMEPEEGC-p;u	TEEGEIDYSAEEGEN-p;u	VYTVGPDYAHAEARK-p;u	VAHEDPMYDIIRDNK-p;u	LDEHELDYDEEVPEE-p;u	DDLDDEDYEEDTPKR-p;u	KEAIEGTYIDKKCPF-p;u	VENDLLDYDEEEEPQ-p;u	KTLSEVDYAPAGPAR-p;u	KVLQSDEYEEVEDKT-p;u	DEKEDEEYADEKGLE-p;u	TNKVIMDYESLEKAN-p;u	MRIGAEVYHNLKNVI-p;u	KETQKSIYYITGESK-p;u	ETQKSIYYITGESKE-p;u	LDVTTSEYEKEKLNE-p;u	QTQTFTTYSDNQPGV-p;u	SCGVDGDYEDAELNP-p;u	IGTAEPDYGALYEGR-p;u	QLIIEDPYYGNDSDF-p;u	RGEPNVSYICSRYYR-p;u	SKGYNDDYYEESYFT-p;u	DKVLLPEYGGTKVVL-p;u	EGTPEGLYL______-p;u	SVSETDDYAEIIDEE-p;u	IIDEEDTYTMPSTRD-p;u	QPDTEEEYEDSSGNV-p;u	YEVDGRDYHFVTSRE-p;u	RARQEELYSELQARE-p;u	RQARERDYAEIQDFH-p;u	PEDGMADYSDPSYVK-p;u	SDDADEDYGRDSGPP-p;u	NRIKSYDYEAWAKLD-p;u	YHPYPEDYGDIEIGS-p;u
KINASE-iKiP_PRKX	n=67|Q9P260.S.180|P27448-8.S.42|P15056.S.446|O75665-3.S.859|Q92597-3.S.251|Q9UBP6-2.S.27|Q9UGV2-3.S.244|Q9UPZ3-2.S.347|P13804-2.S.123|Q9UPN3-5.S.5880|Q9UPN3-5.S.2362|Q9Y653-5.S.26|Q9P0K1-4.S.798|P16333.S.85|Q8IWX8.S.904|O14579.S.99|O14497-2.S.1182|O43318-4.S.412|O60293-2.S.42|O60493-3.S.72|O75348.S.68|O75494-5.S.133|O95218-2.S.310|O95613-2.S.1696|P08238.S.718|P08238.S.452|P09972.S.45|P19174.S.1233|P39748-2.S.271|P40818.S.718|P40818.S.719|P46013.S.648|P46937-5.S.109|P49736.S.229|P53396.S.656|P55735.S.184|P62701.S.204|Q12789-3.S.1865|Q13247-3.S.303|Q13247-3.S.297|Q13442.S.60|Q13501.S.24|Q14432.S.292|Q14671-2.S.683|Q14697.S.916|Q15149-4.S.4249|Q15185.S.113|Q5T200.S.238|Q8TEW0-4.S.715|Q6PJG9.S.585|Q7Z417.S.655|Q7Z5L9.S.455|Q7Z5L9.S.457|Q86YS7-3.S.864|Q8N6R0-3.S.181|Q8NC51.S.202|Q96N67-4.S.182|Q96PK6.S.618|Q9BTC0.S.1456|Q9H0B6-2.S.351|Q9H2G2-2.S.340|Q9NYL2.S.685|Q9NYV4-2.S.1053|Q9P206.S.161|Q9P265.S.203|Q9UHD1.S.200|Q9UQ35.S.1539	GQLNRAGSISTLDSL-p;u	SGARCRNSIASCADE-p;u	KTLGRRDSSDDWEIP-p;u	QREERRQSNLQEVLE-p;u	RSRTASGSSVTSLDG-p;u	YYRQRAHSNPMADHT-p;u	RSRTHSTSSSLGSGE-p;u	IISSRRGSQSDEDSC-p;u	VFSVRGTSFDAAATS-p;u	RASSRRGSDASDFDL-p;u	SLLKRQGSFSEDVIS-p;u	QKASRRPSAAPASQQ-p;u	NGRPRSNSWQGNLGG-p;u	GKVKRKPSVPDSASP-p;u	YRRNKSYSFIARMKA-p;u	AHESRRDSIVAELDR-p;u	PLPGMSRSNSVGIQD-p;u	NGQPRRRSIQDLTVT-p;u	QIRSRSSSSSSGGGL-p;u	STVRRRYSDFEWLRS-p;u	AALGSRGSCSTEVEK-p;u	RRRSRSRSFDYNYRR-p;u	TRSRSPESQVIGENT-p;u	ADQERRHSQALEALQ-p;u	LEGDEDASRMEEVD_-p;u	STNRRRLSELLRYHT-p;u	GSMAKRLSQIGVENT-p;u	TSLRERGSDASGQLF-p;u	LSKSRQGSTQGRLDD-p;u	SKLKRSYSSPDITQA-p;u	KLKRSYSSPDITQAI-p;u	MICSKRRSGASEANL-p;u	KSHSRQASTDAGTAG-p;u	MCKENRESLVVNYED-p;u	SKLYRPGSVAYVSRS-p;u	NYIKRFASGGCDNLI-p;u	NRERHPGSFDVVHVK-p;u	RGTKRRASWASENGE-p;u	RSQSRSNSPLPVPPS-p;u	KSKSRSRSQSRSNSP-p;u	KEKKSLDSDESEDEE-p;u	AREIRRFSFCCSPEP-p;u	VFKRRRRSSSVVSAE-p;u	GSGSRRDSLTGSSDL-p;u	GSPESRLSFQHDPET-p;u	GFRSRSSSVGSSSSY-p;u	WKDWEDDSDEDMSNF-p;u	SKKDRKTSAVSSPLL-p;u	DDRERRISHSLYSGI-p;u	PRPQRSCSLDLGDAG-p;u	ERNDSWGSFDLRAAI-p;u	HSTTRRNSNSPPSPS-p;u	TTRRNSNSPPSPSSM-p;u	PAAQRATSVDYSSFA-p;u	RRKARLGSVSLDLCD-p;u	RHSGSDRSSFSHYSG-p;u	DLKRRSMSIDDTPRG-p;u	LSDYRRLSESQLSFR-p;u	CADVRRNSVERPAEP-p;u	SKDKRRDSAPYGEYG-p;u	IPASKRASSDLSIAS-p;u	RNKYGRGSISLNSSP-p;u	KRRRQRQSGVVVEEP-p;u	RRRRERRSTVLGLPQ-p;u	EVKGTSGSLADVFAN-p;u	SCCRRKTSDFNTFLA-p;u	PLGQRSRSGSSQELD-p;u
KINASE-iKiP_PRKG1	n=86|Q14135-2.S.28|O15372.S.290|Q9BUJ2-3.S.151|P27448-8.S.42|P49327.S.1997|Q92841-1.S.492|A6ND36-2.S.362|O75665-3.S.859|P33992.S.605|Q96RU3-4.S.431|Q9BRJ6.S.97|Q07866.S.524|Q9UGV2-3.S.245|Q9UPN3-5.S.5880|P16333.S.85|O75128.S.988|P84098.S.13|Q8IWX8.S.815|O14579.S.99|O14545.S.327|O15357.S.1176|O43318-4.S.412|O75494-5.S.133|O94761.S.27|O95218-2.S.307|O95218-2.S.310|P09525.S.125|P09972.S.45|P13807-2.S.646|P26373.S.106|P48634.S.456|P49736.S.229|P51858.S.107|P52298-3.S.11|P62805.S.48|Q00839-2.S.252|Q07666-3.S.29|Q08211.S.449|Q13112.S.410|Q13283.S.231|Q13501.S.24|Q13501.S.28|Q13976.S.273|Q14847.S.61|Q53EL6.S.76|Q5JSZ5.S.1132|Q5T200.S.238|Q6P6C2-3.S.350|Q7KZ85.S.267|Q7Z2W4.S.284|Q8NBJ5.S.607|Q8NC51.S.202|Q8NC51.S.391|Q8TD19.S.332|Q96IZ0.S.162|Q96PK6.S.618|Q99733.S.125|Q9BTC0.S.1456|Q9H0B6-2.S.351|Q9NQZ2.S.150|Q9NRL2.S.1363|Q9P206.S.161|Q9UK76-3.S.42|Q9ULL1.S.610|Q9UNH7.S.316|Q9UQ35.S.1648|Q9UQ35.S.351|Q9UQ35.S.2398|Q9Y2I7.S.307|Q9Y2U5.S.164|Q9Y385.S.266|Q9Y6X9-2.S.677|Q9GZV1-2.T.320|Q6GYQ0-3.T.1049|Q9Y520-4.T.1244|Q86VM9.T.611|Q9UGV2-3.T.243|O00267-2.T.802|O15067.T.216|P35269.T.389|Q96G46-2.T.240|Q96IF1.T.265|Q96IZ0.T.163|Q9BX95.T.114|Q9P206.T.162|Q9Y2X3.T.438	SPSKRKFSMEPGDED-p;u	QENMQRQSRGEPPLP-p;u	REDRRGRSPQPPAEE-p;u	SGARCRNSIASCADE-p;u	DVCKPKYSGTLNLDR-p;u	RSRYRTTSSANNPNL-p;u	GPGPRRPSVASSVSE-p;u	QREERRQSNLQEVLE-p;u	RDSDRRSSIPITVRQ-p;u	SEQARRQSGLYDSQN-p;u	QHPPARRSGAELALD-p;u	EKRRSRESLNVDVVK-p;u	SRTHSTSSSLGSGES-p;u	RASSRRGSDASDFDL-p;u	GKVKRKPSVPDSASP-p;u	SSQRDRVSVGQSCGF-p;u	LQKRLASSVLRCGKK-p;u	GRRRRSRSRSPTPPS-p;u	AHESRRDSIVAELDR-p;u	SLNTGSSSPRGVEEP-p;u	PPPRIRESIQEDLAE-p;u	NGQPRRRSIQDLTVT-p;u	RRRSRSRSFDYNYRR-p;u	RQRGRRPSQDDVEAA-p;u	KRRTRSRSPESQVIG-p;u	TRSRSPESQVIGENT-p;u	PEEIRRISQTYQQQY-p;u	GSMAKRLSQIGVENT-p;u	TSGSKRNSVDTATSS-p;u	DPRRRNKSTESLQAN-p;u	WRQRRKQSSSEISLA-p;u	MCKENRESLVVNYED-p;u	YQSSQKKSCVEEPEP-p;u	GLLKALRSDSYVELS-p;u	RGGVKRISGLIYEET-p;u	NKYSRAKSPQPPVEE-p;u	DPSGAHPSVRQTPSR-p;u	VTQPRRISAVSVAER-p;u	SQTHRGSSPGPRPVE-p;u	PEDAQKSSSPAPADI-p;u	AREIRRFSFCCSPEP-p;u	RRFSFCCSPEPEAEA-p;u	VNVTREDSPSEDPVF-p;u	NAHYPKQSFTMVADT-p;u	RDSGRGDSVSDSGSD-p;u	KPRRRVASETHSEGS-p;u	SKKDRKTSAVSSPLL-p;u	PTHRRRGSFSSENYW-p;u	KKRVSRRSIFEMYEP-p;u	DQISHRASLEDAPVD-p;u	LSREAKNSDVLQSPL-p;u	RHSGSDRSSFSHYSG-p;u	RGSRTDKSSASAPDV-p;u	PTKRPRSSTVTEAPI-p;u	KLREKRRSTGVVNIP-p;u	LSDYRRLSESQLSFR-p;u	DAESEWHSENEEEEK-p;u	CADVRRNSVERPAEP-p;u	SKDKRRDSAPYGEYG-p;u	SKSRGRQSQQEAEEE-p;u	RKRRGRKSANNTPEN-p;u	RRRRERRSTVLGLPQ-p;u	GLQRRNSSEASSGDF-p;u	HRIVRRASSAGESNT-p;u	LLYRRSRSLVDYENA-p;u	SSKGRGPSPEGSSST-p;u	EKSATRPSPSPERSS-p;u	ERVSGRTSPPLLDRA-p;u	PARNRSASITNLSLD-p;u	PTSRDRSSPPPGYIP-p;u	QQSQRRLSTSPDVIQ-p;u	ATPSRKRSVAVSDEE-p;u	PNDSGRETPQPVPAQ-p;u	PLGSRSQTPSPSTLN-p;u	RQREESETRSESSDF-p;u	SSPSPSPTPSPHRPS-p;u	ARSRTHSTSSSLGSG-p;u	TPHYGSQTPLHDGSR-p;u	ELQRNPSTVEAFDLA-p;u	RGNSRPGTPSAEGGS-p;u	RRFSQGPTPAAAVPE-p;u	QPGRHSVTGYGDCAV-p;u	LREKRRSTGVVNIPA-p;u	ALRRNSLTGEEGQLA-p;u	RRRERRSTVLGLPQH-p;u	SGDSTLPTCSKKRKI-p;u
KINASE-iKiP_PRKD3	n=112|P11532-9.S.446|P15374.S.128|Q9H9Q2-2.S.118|O60271-4.S.183|P33527-8.S.800|P27448-8.S.464|P51532-5.S.1349|P35241.S.533|P62263.S.70|P15056.S.446|Q86WB0.S.354|P57772.S.28|Q6UX04-2.S.203|O95071-2.S.115|Q641Q2-2.S.1033|Q9NYF8-3.S.295|Q13573.S.232|Q13573.S.234|Q01433-2.S.87|P46779.S.91|Q9UPN3-5.S.2362|P16333.S.85|Q8WUI4-8.S.542|Q8WUI4-8.S.461|P84098.S.122|P61254.S.9|P25705-3.S.176|O15143.S.333|O43852.S.69|O60343-2.S.485|O60664-4.S.136|O60664-4.S.163|O76003.S.117|O94806.S.364|O94806.S.41|O94806.S.44|O94806.S.539|O94806.S.543|O94806.S.731|O94806.S.27|O94806.S.30|O94806.S.31|O94806.S.37|O95602.S.240|P00558-2.S.387|P00966.S.131|P00966.S.134|P04792.S.83|P04792.S.15|P04792.S.176|P05455.S.94|P07237.S.427|P11142.S.541|P13797.S.339|P13861-2.S.58|P19174.S.1233|P19338.S.580|P23381.S.351|P23921.S.780|P24534.S.141|P26373.S.97|P33176.S.950|P36915.S.68|P40337-3.S.15|P40818.S.718|P47712.S.731|P52907.S.106|P53396.S.478|P55735.S.184|P60709.S.365|P63244.S.114|Q02880.S.1522|Q06210-2.S.243|Q08AD1-2.S.437|Q09666.S.210|Q12906-7.S.190|Q13085.S.1762|Q13085.S.1766|Q13263.S.437|Q14204.S.2384|Q15021.S.1333|Q15172.S.472|Q15459.S.451|Q15545.S.171|Q16204.S.323|Q3MII6.S.506|Q9UNF1-2.S.246|Q5VT52-2.S.1031|Q8NC51.S.243|Q8NI08-7.S.326|Q8NI08-7.S.104|Q92616.S.2657|Q92620.S.211|Q9BTE3.S.193|Q9BW71.S.357|Q9BXS6-4.S.349|Q9H3N1.S.270|Q9NVN8.S.42|Q9NZB2-4.S.944|Q9NZB2-4.S.417|Q9UQ35.S.1552|Q9Y5B9.S.650|Q86WB0.T.352|P15880.T.285|Q9NUU7.T.467|O94806.T.360|O94806.T.535|P04075.T.52|P13674.T.364|P26038.T.465|Q8N1G4.T.371|Q96G46-2.T.240	SLQRSDSSQPMLLRV-p;u	KFLEESVSMSPEERA-p;u	KTLKATASSSAQEME-p;u	RTKLHQLSGSDQLES-p;u	KQLQRQLSSSSSYSG-p;u	TPVASTHSISSAATP-p;u	KEVDYSDSLTEKQWL-p;u	KQLQALSSELAQARD-p;u	KADRDESSPYAAMLA-p;u	KTLGRRDSSDDWEIP-p;u	PIVSRTRSWDSSSPV-p;u	TALARALSTTASTAA-p;u	PKGTKNFSLLSFGEE-p;u	SDSPWFLSGSETLGR-p;u	RLAAQESSETEDMSV-p;u	SPIHHIPSRRSPAKT-p;u	PPAPVMHSPSRKMTV-p;u	APVMHSPSRKMTVKE-p;u	QRLERQISQDVKLEP-p;u	KNARATLSSIRHMIR-p;u	SLLKRQGSFSEDVIS-p;u	GKVKRKPSVPDSASP-p;u	RPLSRAQSSPAAPAS-p;u	PRLRQIPSAEDLETD-p;u	IDRHMYHSLYLKVKG-p;u	KFNPFVTSDRSKNRK-p;u	TGIKAVDSLVPIGRG-p;u	KNSVSQISVLSGGKA-p;u	DQLTPEESKERLGKI-p;u	LVIQRHLSSLTDNEQ-p;u	DTVATQLSEAVDATR-p;u	VVTGGVQSVMGSRLG-p;u	KKVQRHASSGSFLPS-p;u	LDDTEEPSPPEDKMF-p;u	TGLSARLSNGSFSAP-p;u	SARLSNGSFSAPSLT-p;u	MPVTPQASVCTSPGQ-p;u	PQASVCTSPGQGKDH-p;u	ARIIGEKSFRRSVVG-p;u	PAVLPAASPCSSPKT-p;u	LPAASPCSSPKTGLS-p;u	PAASPCSSPKTGLSA-p;u	SSPKTGLSARLSNGS-p;u	RTAGQKDSEPLGIEE-p;u	LPGVDALSNI_____-p;u	DQVRFELSCYSLAPQ-p;u	RFELSCYSLAPQIKV-p;u	ALSRQLSSGVSEIRH-p;u	FSLLRGPSWDPFRDW-p;u	MPKLATQSNEITIPV-p;u	TKIRRSPSKPLPEVT-p;u	IVIAKMDSTANEVEA-p;u	DKVSSKNSLESYAFN-p;u	DDLKRAESMLQQADK-p;u	PAATPRQSLGHPPPE-p;u	TSLRERGSDASGQLF-p;u	TLFVKGLSEDTTEET-p;u	QGAQTKMSASDPNSS-p;u	NTAAMVCSLENRDEC-p;u	PALVAKSSILLDVKP-p;u	VARTIGISVDPRRRN-p;u	GGAFVQNSQPVAVRG-p;u	RRLNQQPSQGLGPRG-p;u	PVLRSVNSREPSQVI-p;u	SKLKRSYSSPDITQA-p;u	SRCSVSLSNVEARRF-p;u	DHLRKEASDPQPEEA-p;u	KPAMPQDSVPSPRSL-p;u	NYIKRFASGGCDNLI-p;u	SKQEYDESGPSIVHR-p;u	DVLSVAFSSDNRQIV-p;u	KVVEAVNSDSDSEFG-p;u	CNLSRVDSTTCLFPV-p;u	RGITRSISNEGLTLN-p;u	KTVIRLPSGSGAASP-p;u	VLAGETLSVNDPPDV-p;u	PQDYKRVSALNSVHC-p;u	KRVSALNSVHCEHVE-p;u	GPLSKQGSGSSQPME-p;u	NFLARLRSIPLDEGE-p;u	QPLASTASDNDFVTP-p;u	KALEKQNSAYNMHSI-p;u	RSIREKQSDDEVYAP-p;u	KEVKRLLSTDAEAVS-p;u	EALCRQLSESESSLE-p;u	GRLLRQASLDGLQQL-p;u	RRAAKLQSSQEPEAP-p;u	YRIETRVSSSCLDLP-p;u	KYIQKQISYNYSDLD-p;u	DTLKECLSLDPEERK-p;u	KPIERVLSSTSEEDE-p;u	RSLKKLASQADSTEQ-p;u	PKDAATPSRSTWEEE-p;u	AGARQAGSVGGLQWC-p;u	RKMARLGSTSGEESD-p;u	FDLKASLSRPLNYEP-p;u	QNAIRQRSLGPSLAT-p;u	KATSKVPSAPHFVHP-p;u	GRPRGVISTPVIRTF-p;u	KNLTEQNSYSNIPHE-p;u	LDVKPSASPQERSES-p;u	EGIVKQDSLVINLNR-p;u	PGPIVSRTRSWDSSS-p;u	TRVSVQRTQAPAVAT-p;u	KKIERLDTDDLDEIE-p;u	SSRGLDDTEEPSPPE-p;u	RQALMPVTPQASVCT-p;u	QSIGTENTEENRRFY-p;u	KPRLRRATISNPITG-p;u	KTRAELKTAMSTPHV-p;u	EDLCEKRTAATLATH-p;u	RRFSQGPTPAAAVPE-p;u
KINASE-iKiP_PRKD2	n=61|P15374.S.128|Q8IVT5-4.S.269|P33527-8.S.800|Q96B45.S.45|P35241.S.533|Q9HAU0-8.S.302|O75569.S.18|Q01433-2.S.87|Q8WUI4-8.S.542|O14545.S.470|O14745.S.290|O60664-4.S.136|O95155.S.76|O95400.S.194|P05455.S.94|P25054-2.S.2028|P26373.S.97|P33176.S.950|P53396.S.478|P62857.S.23|P63244.S.114|P98174.S.116|Q02880.S.1522|Q05397-5.S.677|Q08AD1-2.S.437|Q12906-7.S.190|Q15172.S.472|Q16204.S.323|Q9UNF1-2.S.246|Q5JSZ5.S.1136|Q5UIP0.S.1688|Q5VZ89-5.S.1278|Q8NC51.S.243|Q8NI08-7.S.326|Q92625.S.663|Q96N67-4.S.1392|Q9BZL6.S.374|Q9BZL6.S.375|Q9BZL6.S.189|Q9BZL6.S.876|Q9BZL6.S.214|Q9BZL6.S.197|Q9BZL6.S.198|Q9BZL6.S.203|Q9BZL6.S.206|Q9BZL6.S.710|Q9BZL6.S.353|Q9BZL6.S.355|Q9C0C9.S.399|Q9UMZ2-6.S.591|Q9Y5B9.S.650|Q9H6Z4-3.T.295|Q86WB0.T.352|P15880.T.285|Q9UPR0-2.T.458|P04075.T.49|Q8N1G4.T.371|Q96G46-2.T.240|Q9BZL6.T.199|Q9BZL6.T.714|Q9Y266.T.145	KFLEESVSMSPEERA-p;u	TRLRRTESVPSDINN-p;u	KQLQRQLSSSSSYSG-p;u	VLKGSRSSELLGQAA-p;u	KQLQALSSELAQARD-p;u	RVIQRTNSMQQLEQW-p;u	PPLEREDSGTFSLGK-p;u	QRLERQISQDVKLEP-p;u	RPLSRAQSSPAAPAS-p;u	NQLSRSTSGPRPGCQ-p;u	PALVRSASSDTSEEL-p;u	DTVATQLSEAVDATR-p;u	ASGVAHRSQSSEGVS-p;u	RKGPGQPSSPQRLDR-p;u	TKIRRSPSKPLPEVT-p;u	ACLSRQASSDSDSIL-p;u	VARTIGISVDPRRRN-p;u	GGAFVQNSQPVAVRG-p;u	KPAMPQDSVPSPRSL-p;u	KVLGRTGSQGQCTQV-p;u	DVLSVAFSSDNRQIV-p;u	RILVKSLSLDPGQSL-p;u	KVVEAVNSDSDSEFG-p;u	TELKAQLSTILEEEK-p;u	RGITRSISNEGLTLN-p;u	VLAGETLSVNDPPDV-p;u	KALEKQNSAYNMHSI-p;u	EALCRQLSESESSLE-p;u	RRAAKLQSSQEPEAP-p;u	RVASETHSEGSEYEE-p;u	KRLHKRDSFDNCSLG-p;u	HALERRSSLPLDHGS-p;u	KYIQKQISYNYSDLD-p;u	DTLKECLSLDPEERK-p;u	KRLEKSPSFASEWDE-p;u	GQLERSPSGSAFGSQ-p;u	GEGGKAQSSLGYIPL-p;u	EGGKAQSSLGYIPLM-p;u	FSIPNNCSGARKRRL-p;u	QGLAERISVL_____-p;u	VRLGTSESLPCTAEE-p;u	GARKRRLSSTSLASG-p;u	ARKRRLSSTSLASGH-p;u	LSSTSLASGHSVRLG-p;u	TSLASGHSVRLGTSE-p;u	GEKSFRRSVVGTPAY-p;u	DSGVIPGSHSENALH-p;u	GVIPGSHSENALHAS-p;u	KQVVRIMSCSPDTQC-p;u	YDVFRQLSLEGSGLG-p;u	EGIVKQDSLVINLNR-p;u	ESSSQEATPEKESLA-p;u	PGPIVSRTRSWDSSS-p;u	TRVSVQRTQAPAVAT-p;u	SGVEGDVTDEDEGAE-p;u	KRLQSIGTENTEENR-p;u	EDLCEKRTAATLATH-p;u	RRFSQGPTPAAAVPE-p;u	RKRRLSSTSLASGHS-p;u	FRRSVVGTPAYLAPE-p;u	DSPGKQDTEEDEEED-p;u
KINASE-iKiP_PRKD1	n=66|P15374.S.128|Q04206.S.131|Q9H9Q2-2.S.118|Q9Y4E1-3.S.975|Q9Y4E1-3.S.976|P33527-8.S.800|Q96B45.S.45|O43175.S.14|P35241.S.533|P62263.S.69|P15056.S.446|P62826.S.150|P05549-2.S.187|Q86WB0.S.354|Q641Q2-2.S.1032|Q641Q2-2.S.1033|P29692.S.86|Q9Y580.S.136|Q9BY44-3.S.503|O75569.S.18|Q9UPN3-5.S.3271|Q9UPN3-5.S.2362|O60664-4.S.136|O60664-4.S.163|O94806.S.731|O95197-7.S.204|O95292.S.158|P04792.S.83|P10412.S.55|P12277.S.163|P26373.S.97|P33176.S.950|P40337-3.S.15|P46013.S.1689|P47712.S.731|P52292.S.55|P53396.S.478|P55010.S.10|P63244.S.114|Q08AD1-2.S.437|Q09666.S.210|Q15021.S.1333|Q15139.S.205|Q15139.S.208|Q15139.S.247|Q15139.S.249|Q15139.S.235|Q15139.S.237|Q15139.S.239|Q15172.S.472|Q15545.S.171|Q16204.S.323|Q3MII6.S.506|Q5JTD0-4.S.470|Q6UB99.S.812|Q8NI08-7.S.326|Q92616.S.2657|Q92882.S.202|Q9H0K1.S.674|Q9UK76-3.S.42|Q9Y5B9.S.650|Q86WB0.T.352|P15880.T.285|O15067.T.216|P04075.T.49|Q9NZB2-4.T.413	KFLEESVSMSPEERA-p;u	RDLEQAISQRIQTNN-p;u	KTLKATASSSAQEME-p;u	RRLAAQESSEAEDMS-p;u	RLAAQESSEAEDMSV-p;u	KQLQRQLSSSSSYSG-p;u	VLKGSRSSELLGQAA-p;u	RKVLISDSLDPCCRK-p;u	KQLQALSSELAQARD-p;u	VKADRDESSPYAAML-p;u	KTLGRRDSSDDWEIP-p;u	NLQYYDISAKSNYNF-p;u	VSLSKSNSNAVSAIP-p;u	PIVSRTRSWDSSSPV-p;u	RRLAAQESSETEDMS-p;u	RLAAQESSETEDMSV-p;u	ELVVRIASLEVENQS-p;u	QIIQRSFSSPENFQR-p;u	NTVSQSISGDPEIDK-p;u	PPLEREDSGTFSLGK-p;u	AKLERLQSQLQENEE-p;u	SLLKRQGSFSEDVIS-p;u	DTVATQLSEAVDATR-p;u	VVTGGVQSVMGSRLG-p;u	ARIIGEKSFRRSVVG-p;u	ALLSRQFSHTNAALE-p;u	PIVSKSLSSSLDDTE-p;u	ALSRQLSSGVSEIRH-p;u	VAASKERSGVSLAAL-p;u	KLAVEALSSLDGDLA-p;u	VARTIGISVDPRRRN-p;u	GGAFVQNSQPVAVRG-p;u	PVLRSVNSREPSQVI-p;u	QILDSAASLTGSKRQ-p;u	SRCSVSLSNVEARRF-p;u	LKRRNVSSFPDDATS-p;u	KPAMPQDSVPSPRSL-p;u	VNVNRSVSDQFYRYK-p;u	DVLSVAFSSDNRQIV-p;u	RGITRSISNEGLTLN-p;u	KTVIRLPSGSGAASP-p;u	QPLASTASDNDFVTP-p;u	GVRRRRLSNVSLTGV-p;u	RRRLSNVSLTGVSTI-p;u	FIGREKRSNSQSYIG-p;u	GREKRSNSQSYIGRP-p;u	DEPLLQKSPSESFIG-p;u	PLLQKSPSESFIGRE-p;u	LQKSPSESFIGREKR-p;u	KALEKQNSAYNMHSI-p;u	KEVKRLLSTDAEAVS-p;u	EALCRQLSESESSLE-p;u	GRLLRQASLDGLQQL-p;u	HHLHRKDSLTQAQEQ-p;u	EKVYREDSAFDEYCN-p;u	DTLKECLSLDPEERK-p;u	RSLKKLASQADSTEQ-p;u	TDAVRTLSNAEDYLD-p;u	PQLSPRQSLETQYLQ-p;u	GLQRRNSSEASSGDF-p;u	EGIVKQDSLVINLNR-p;u	PGPIVSRTRSWDSSS-p;u	TRVSVQRTQAPAVAT-p;u	ELQRNPSTVEAFDLA-p;u	KRLQSIGTENTEENR-p;u	DTSGKNLTEQNSYSN-p;u
KINASE-iKiP_PRKCZ	n=11|Q9BUJ2-3.S.398|Q99700-2.S.508|P62273.S.9|P46779.S.37|Q8IWX8.S.904|P18615.S.131|P22626.S.236|P56270-2.S.302|Q9BX40.S.349|P11940.T.379|P16989.T.286	DQTNVYGSAQRRKMR-p;u	REVISWGSGRQNSPR-p;u	GHQQLYWSHPRKFGQ-p;u	NNLKARNSFRYNGLI-p;u	YRRNKSYSFIARMKA-p;u	SRRPQRKSLYESFVS-p;u	GGSDGYGSGRGFGDG-p;u	NRHKLSHSDEKPYQC-p;u	NTETFGVSGRFLRGR-p;u	EERQAHLTNQYMQRM-p;u	GPVHRNPTYRPRYRS-p;u
KINASE-iKiP_PRKCQ	n=42|Q14244-5.S.136|Q04759-3.S.560|Q04759-3.S.198|Q04759-3.S.570|P09234.S.19|P11142.S.153|Q14157-4.S.845|O43598.S.28|Q9H7D7-3.S.123|P25705-3.S.176|O75822-3.S.159|P04040.S.517|P05783.S.93|P10809.S.67|P16403.S.2|P23246.S.283|P32119.S.112|P35579.S.1915|P35579.S.1916|P38646.S.200|P42224-2.S.2|P46776.S.106|P48634.S.456|P60228.S.442|P61978-3.S.396|P62701.S.204|Q06830.S.126|Q15637-4.S.14|Q7KZF4.S.785|Q8NC51.S.199|Q8NC51.S.202|Q8NHG7.S.46|Q92882.S.202|Q9BX40.S.349|Q9BXP5-5.S.385|Q9BXS6-4.S.347|Q9NX55.S.65|P04040.T.511|P10809.T.61|P14618.T.80|P16403.T.4|P60174-1.T.205	FVTPPEGSSRRRIIH-p;u	ADRALINSMDQNMFR-p;u	VEIGLPCSIKNEARP-p;u	QNMFRNFSFMNPGME-p;u	YLTHDSPSVRKTHCS-p;u	VPAYFNDSQRQATKD-p;u	PLTGRDGSLASNPYS-p;u	PALYFCGSIRGGRED-p;u	KKKRLSQSDEDVIRL-p;u	TGIKAVDSLVPIGRG-p;u	NSLTVLCSEKQKQEK-p;u	HTFVQSGSHLAAREK-p;u	SLNDRLASYLDRVRS-p;u	RTVIIEQSWGSPKVT-p;u	______MSETAPAAP-p;u	EGFKANLSLLRRPGE-p;u	ADVTRRLSEDYGVLK-p;u	DAMNREVSSLKNKLR-p;u	AMNREVSSLKNKLRR-p;u	VPAYFNDSQRQATKD-p;u	______MSQWYELQQ-p;u	PIIDVVRSGYYKVLG-p;u	WRQRRKQSSSEISLA-p;u	PNWATQDSGFY____-p;u	IRHESGASIKIDEPL-p;u	NRERHPGSFDVVHVK-p;u	LKADEGISFRGLFII-p;u	ATPLDFPSKKRKRSR-p;u	GTLSPAFSTRVLPAQ-p;u	EFDRHSGSDRSSFSH-p;u	RHSGSDRSSFSHYSG-p;u	RGILDVQSVQEKRKK-p;u	TDAVRTLSNAEDYLD-p;u	NTETFGVSGRFLRGR-p;u	RPLHKTCSLFMRNIA-p;u	PVFDLKASLSRPLNY-p;u	SNLETAMSVIGDRRS-p;u	KPKNAIHTFVQSGSH-p;u	TMGPKGRTVIIEQSW-p;u	RLNFSHGTHEYHAET-p;u	____MSETAPAAPAA-p;u	SDAVAQSTRIIYGGS-p;u
KINASE-iKiP_PRKCI	n=13|O60841.S.183|O60841.S.137|O43598.S.28|P84098.S.13|P61254.S.9|P61254.S.12|Q14119.S.197|P38646.S.200|P40818.S.716|P56270-2.S.302|Q13442.S.60|Q8NC51.S.199|P62263.T.140	ERSRINSSGESGDES-p;u	KVEMYSGSDDDDDFN-p;u	PALYFCGSIRGGRED-p;u	LQKRLASSVLRCGKK-p;u	KFNPFVTSDRSKNRK-p;u	PFVTSDRSKNRKRHF-p;u	NRHKLSHSDEKPFEC-p;u	VPAYFNDSQRQATKD-p;u	EPSKLKRSYSSPDIT-p;u	NRHKLSHSDEKPYQC-p;u	KEKKSLDSDESEDEE-p;u	EFDRHSGSDRSSFSH-p;u	TPIPSDSTRRKGGRR-p;u
KINASE-iKiP_PRKCH	n=14|Q13098-5.S.464|Q9NYF8-3.S.295|P46779.S.37|Q8IWX8.S.904|P61254.S.9|P18615.S.131|P24723-2.S.156|P24723-2.S.159|P38159-2.S.295|P56270-2.S.302|Q14697.S.52|Q9BXS6-4.S.347|Q9NYL2.S.685|P16989.T.286	RNQIHVKSPPREGSQ-p;u	SPIHHIPSRRSPAKT-p;u	NNLKARNSFRYNGLI-p;u	YRRNKSYSFIARMKA-p;u	KFNPFVTSDRSKNRK-p;u	SRRPQRKSLYESFVS-p;u	GLQPGNISPTSKLVS-p;u	PGNISPTSKLVSRST-p;u	PPSYGGSSRYDDYSS-p;u	NRHKLSHSDEKPYQC-p;u	SFCKRQRSIRPGLSP-p;u	PVFDLKASLSRPLNY-p;u	RNKYGRGSISLNSSP-p;u	GPVHRNPTYRPRYRS-p;u
KINASE-iKiP_PRKCG.PKCG	n=16|P05129.S.330|P18615.S.131|P23246.S.283|P23396.S.104|P47712.S.724|P60709.S.365|P61978-3.S.396|P62269.S.96|P62857.S.4|P62857.S.41|Q9BXS6-4.S.347|P46777.T.177|P05129.T.514|P05129.T.518|P05129.T.674|Q6PCE3.T.173	PIPSPSPSPTDPKRC-p;u	SRRPQRKSLYESFVS-p;u	EGFKANLSLLRRPGE-p;u	CAIAQAESLRYKLLG-p;u	EYRRQNPSRCSVSLS-p;u	SKQEYDESGPSIVHR-p;u	IRHESGASIKIDEPL-p;u	DVKDGKYSQVLANGL-p;u	____MDTSRVQPIKL-p;u	FMDDTSRSIIRNVKG-p;u	PVFDLKASLSRPLNY-p;u	GLSIPHSTKRFPGYD-p;u	FPGTTTRTFCGTPDY-p;u	TTRTFCGTPDYIAPE-p;u	QADFQGFTYVNPDFV-p;u	AVAGVMITASHNRKE-p;u
KINASE-iKiP_PRKCE.PKCE	n=8|O60841.S.222|Q02156.S.388|Q02156.S.368|Q02156.S.329|Q02156.S.337|P16989.T.286|Q02156.T.710|Q02156.T.309	GNEDDDASFKIKTVA-p;u	SPDGQLMSPGENGEV-p;u	NNIRKALSFDNRGEE-p;u	KLIAGAESPQPASGS-p;u	PQPASGSSPSEEDRS-p;u	GPVHRNPTYRPRYRS-p;u	TREEPVLTLVDEAIV-p;u	VLADLGVTPDKITNS-p;u
KINASE-iKiP_PRKCD.PKCD	n=13|O60841.S.183|O60841.S.222|Q8IWX8.S.904|P61254.S.9|Q16778.S.39|P53396.S.656|Q05655.S.299|Q05655.S.302|Q05655.S.304|Q05655.S.215|Q05655.S.631|Q05655.T.218|Q05655.T.295	ERSRINSSGESGDES-p;u	GNEDDDASFKIKTVA-p;u	YRRNKSYSFIARMKA-p;u	KFNPFVTSDRSKNRK-p;u	RSRKESYSIYVYKVL-p;u	SKLYRPGSVAYVSRS-p;u	NQVTQRASRRSDSAS-p;u	TQRASRRSDSASSEP-p;u	RASRRSDSASSEPVG-p;u	CTGTAANSRDTIFQK-p;u	VKSPRDYSNFDQEFL-p;u	TAANSRDTIFQKERF-p;u	AEALNQVTQRASRRS-p;u
KINASE-iKiP_PRKCB2.PRKCB	n=33|P09234.S.19|Q86VM9.S.603|Q13573.S.182|Q9H7D7-3.S.123|Q13769.S.312|P30622-2.S.204|P84098.S.122|P04792.S.83|P05771.S.149|P05771-2.S.660|P05771-2.S.664|P09651.S.368|P18615.S.131|P35579.S.1916|P35579.S.1892|P38159-2.S.129|P46776.S.106|P48634.S.457|P56270-2.S.302|P61978-3.S.396|Q8NC51.S.199|Q8NC51.S.202|Q9BXS6-4.S.347|Q9NX55.S.65|P46777.T.177|P05129.T.514|P05129.T.518|P05771-2.T.634|P05771-2.T.641|P16989.T.286|Q6PCE3.T.173|Q9HC35.T.899|Q9UNZ2.T.73	YLTHDSPSVRKTHCS-p;u	RSRSRSFSSSPSPSP-p;u	QYIRYTPSQQGVAFN-p;u	KKKRLSQSDEDVIRL-p;u	EDSQDDESDSDAEEE-p;u	SNLSEAGSIKKGERE-p;u	IDRHMYHSLYLKVKG-p;u	ALSRQLSSGVSEIRH-p;u	RCVMNVPSLCGTDHT-p;u	QSEFEGFSFVNSEFL-p;u	EGFSFVNSEFLKPEV-p;u	SSSSSYGSGRRF___-p;u	SRRPQRKSLYESFVS-p;u	AMNREVSSLKNKLRR-p;u	EAQRANASRRKLQRE-p;u	SMNFNMSSSRGPLPV-p;u	PIIDVVRSGYYKVLG-p;u	RQRRKQSSSEISLAV-p;u	NRHKLSHSDEKPYQC-p;u	IRHESGASIKIDEPL-p;u	EFDRHSGSDRSSFSH-p;u	RHSGSDRSSFSHYSG-p;u	PVFDLKASLSRPLNY-p;u	SNLETAMSVIGDRRS-p;u	GLSIPHSTKRFPGYD-p;u	FPGTTTRTFCGTPDY-p;u	TTRTFCGTPDYIAPE-p;u	ENFDRFFTRHPPVLT-p;u	TRHPPVLTPPDQEVI-p;u	GPVHRNPTYRPRYRS-p;u	AVAGVMITASHNRKE-p;u	VIQSNTPTPPPSQPL-p;u	APSDNRVTSFRDLIH-p;u
KINASE-iKiP_PRKCB1.PRKCB	n=46|P83731.S.7|P50613.S.164|P08195.S.296|F5H8D7.S.387|F5H8D7.S.390|P35221.S.641|P84098.S.122|P61254.S.9|P61254.S.12|O00443.S.60|Q99880.S.39|P06744.S.107|Q16778.S.39|P12956.S.6|P13639.S.38|P18615.S.131|P22059.S.190|P22059.S.193|P37108.S.25|P46108-2.S.41|P46937-5.S.109|P48634.S.456|P61978-3.S.396|Q15185.S.113|Q5VSL9.S.339|Q6PCE3.S.175|Q6PKG0-3.S.550|Q86VQ1.S.223|Q8NC51.S.199|Q8WVK2.S.132|Q9C0C9.S.87|P46777.T.177|P62263.T.140|Q9H6Z4-3.T.295|P50613.T.170|P27816.T.521|Q9Y606-2.T.398|P35221.T.634|Q9UPR0-2.T.458|O95714.T.1944|P05129.T.514|P05187.T.117|P05771.T.642|P23396.T.221|Q96G46-2.T.273|Q9NPQ8-4.T.440	_MKVELCSFSGYKIY-p;u	GLAKSFGSPNRAYTH-p;u	DFDSLLQSAKKKSIR-p;u	EEDEASHSGGSGDEA-p;u	EASHSGGSGDEAPKL-p;u	TPEELDDSDFETEDF-p;u	IDRHMYHSLYLKVKG-p;u	KFNPFVTSDRSKNRK-p;u	PFVTSDRSKNRKRHF-p;u	RGFELSSSTRKKAQV-p;u	RSRKESYSVYVYKVL-p;u	HVALRNRSNTPILVD-p;u	RSRKESYSIYVYKVL-p;u	__MSGWESYYKTEGD-p;u	GKSTLTDSLVCKAGI-p;u	SRRPQRKSLYESFVS-p;u	AVKMLAESDESGDEE-p;u	MLAESDESGDEESVS-p;u	QKCRTSGSVYITLKK-p;u	VFLVRDSSTSPGDYV-p;u	KSHSRQASTDAGTAG-p;u	WRQRRKQSSSEISLA-p;u	IRHESGASIKIDEPL-p;u	WKDWEDDSDEDMSNF-p;u	RAASPPASASDLIEQ-p;u	AGVMITASHNRKEDN-p;u	KNTFTAWSDEESDYE-p;u	RSHQRSASWGSADQL-p;u	EFDRHSGSDRSSFSH-p;u	NAYAINVSQKRKYRQ-p;u	RLIHGEDSDSEGEEE-p;u	GLSIPHSTKRFPGYD-p;u	TPIPSDSTRRKGGRR-p;u	ESSSQEATPEKESLA-p;u	GSPNRAYTHQVVTRW-p;u	MALGKDVTPPPETEV-p;u	GSEGDGDTD______-p;u	KAVLMIRTPEELDDS-p;u	SGVEGDVTDEDEGAE-p;u	PSAEDSDTEDDSEAE-p;u	FPGTTTRTFCGTPDY-p;u	HVPDSGATATAYLCG-p;u	TRQPVELTPTDKLFI-p;u	KDEILPTTPISEQKG-p;u	PAGPGTSTPPSSPVR-p;u	QYSEDEDTDTDEYKE-p;u
KINASE-iKiP_PRKCB	n=159|Q14135-2.S.28|O60841.S.183|O60841.S.107|Q96GX5-2.S.552|P22694-2.S.369|Q9HBL0.S.621|O15372.S.290|P53365-3.S.222|Q13098-5.S.470|Q99996-5.S.1654|P27448-8.S.42|Q5T1M5-2.S.1152|P20810-6.S.449|O00571.S.83|P49327.S.1997|Q92841-1.S.597|Q16637-4.S.31|P46777.S.230|Q92547.S.998|Q9HAU0-8.S.302|P16949.S.16|P33992.S.605|Q9H6Z4-3.S.58|Q96RU3-4.S.431|Q86WB0.S.354|Q96D46.S.462|O00458.S.14|Q9UPQ0-3.S.31|Q92597-3.S.249|Q86VM9.S.613|Q07866.S.445|P62917.S.14|P15880.S.190|O00750.S.225|Q9NZN8-4.S.242|Q9UGV2-3.S.246|P35221.S.655|Q15942-2.S.348|Q01433-2.S.87|O15013-7.S.1169|O75179-6.S.1206|Q9UPN3-5.S.5883|Q9UPN3-5.S.2362|P16333.S.85|P0CAP2.S.179|P46459.S.207|Q8IWX8.S.705|Q8IWX8.S.904|O60291-4.S.493|P14866.S.544|O00273.S.28|O14737.S.42|O14974-4.S.936|O15226.S.618|O15357.S.1176|O60293-2.S.42|O60343-2.S.485|O75396.S.137|O75494-5.S.133|O75717-2.S.251|O76003.S.117|O76003.S.120|O94888.S.280|O95613-2.S.1696|P05783.S.18|P05783.S.305|Q16778.S.37|P07384.S.474|P07814.S.330|P08238.S.615|P08238.S.452|P09525.S.125|P09972.S.45|P11586.S.490|P12956.S.477|P13861-2.S.58|P15531.S.120|P19174.S.1233|P21333-2.S.2144|P21731.S.331|P23381.S.351|P25054-2.S.1760|P26373.S.109|P38646.S.148|P40818.S.719|P42224-2.S.2|P46013.S.648|P46937-5.S.109|P49736.S.229|P49792.S.781|P49903-2.S.6|P51858.S.83|P53396.S.656|P55036.S.358|P56537.S.6|P61978-3.S.393|P62241.S.159|P62701.S.204|P62937.S.51|P84103.S.5|Q00587-2.S.343|Q03933-2.S.384|Q06210-2.S.243|Q09666.S.1068|Q13085.S.1762|Q13206.S.539|Q13247-3.S.297|Q13501.S.28|Q14204.S.2384|Q14247.S.322|Q14566.S.271|Q14697.S.916|Q14847.S.61|Q15042-3.S.676|Q15042-3.S.340|Q15149-4.S.4249|Q5JTJ3-3.S.39|Q5SW79.S.928|Q5SW79.S.881|Q5T5U3.S.476|Q8TEW0-4.S.962|Q7KZF4.S.150|Q7Z5L9.S.455|Q7Z5L9.S.457|Q7Z6Z7-2.S.1368|Q86VQ1.S.223|Q86W92-3.S.641|Q86YS7-3.S.864|Q8N6R0-3.S.181|Q8TD19.S.332|Q92766-5.S.1167|Q92888-3.S.646|Q92945.S.193|Q96BN8.S.76|Q96T58.S.1268|Q9BTC0.S.1456|Q9BTE3.S.193|Q9C0C2.S.1158|Q9H0B6-2.S.351|Q9H0D6-2.S.602|Q9H1B7.S.657|Q9H2G2-2.S.340|Q9H3N1.S.270|Q9H3Q1-2.S.239|Q9H6T3.S.480|Q9H9A7.S.456|Q9NP61-2.S.323|Q9NQC3-2.S.181|Q9NYL2.S.567|Q9P265.S.203|Q9UHD1.S.200|Q9UIQ6-3.S.32|Q9UK76-3.S.42|Q9UNZ2.S.176|Q9UQ35.S.2115|Q9UQ35.S.854|Q9UQ35.S.1101|Q9Y2H0-3.S.434|Q9Y4H2.S.1174	SPSKRKFSMEPGDED-p;u	ERSRINSSGESGDES-p;u	GQKGKKQSFDDNDSE-p;u	KRDYLSSSFLCSDDD-p;u	FIPKFRGSGDTSNFD-p;u	SGMFRSQSFSEAEPQ-p;u	QENMQRQSRGEPPLP-p;u	GTRGRLESAQATFQA-p;u	KSPPREGSQGELTPA-p;u	RQLAQRSSIDNENLV-p;u	SGARCRNSIASCADE-p;u	SHHSQRSSLSGDEED-p;u	KPKPRSESELIDELS-p;u	SDSRGKSSFFSDRGS-p;u	DVCKPKYSGTLNLDR-p;u	GRSSQSSSQQFSGIG-p;u	GTGQSDDSDIWDDTA-p;u	FSQYIKNSVTPDMME-p;u	HTYNPKMSLDISAVQ-p;u	RVIQRTNSMQQLEQW-p;u	KELEKRASGQAFELI-p;u	RDSDRRSSIPITVRQ-p;u	VKRERTSSLTQFPPS-p;u	SEQARRQSGLYDSQN-p;u	PIVSRTRSWDSSSPV-p;u	NVNIYRDSAIPVESD-p;u	RNTPHRGSSAGGGGS-p;u	WDSERSDSLSPPRHG-p;u	LMRSRTASGSSVTSL-p;u	PSPSPTPSPHRPSIR-p;u	GKQKDGTSFGEYGGW-p;u	GQRKGAGSVFRAHVK-p;u	KVTGRCGSVLVRLIP-p;u	GQGRLLGSVDYDGIN-p;u	DRNRREGSGNPTPLI-p;u	RTHSTSSSLGSGESP-p;u	FDVRSRTSVQTEDDQ-p;u	KQYAPRCSVCSEPIM-p;u	QRLERQISQDVKLEP-p;u	DKDKSRDSLAPGPEP-p;u	AEANKNASILLEELD-p;u	SRRGSDASDFDLLET-p;u	SLLKRQGSFSEDVIS-p;u	GKVKRKPSVPDSASP-p;u	HPRHRVSSQAEDTSS-p;u	KTKENRQSIINPDWN-p;u	SHDRPRNSEGWEQNG-p;u	YRRNKSYSFIARMKA-p;u	QQGTRAASIENVLQD-p;u	GKSERSSSGLLEWES-p;u	CLLRRNYSREQHGVA-p;u	REAEMRNSILAQVLD-p;u	RALERRISEMEEELK-p;u	RNYARSESHTDLTFS-p;u	PPPRIRESIQEDLAE-p;u	QIRSRSSSSSSGGGL-p;u	LVIQRHLSSLTDNEQ-p;u	CARRNLGSINTELQD-p;u	RRRSRSRSFDYNYRR-p;u	SGRPRQRSHILEDDE-p;u	KKVQRHASSGSFLPS-p;u	QRHASSGSFLPSANE-p;u	KKCARSESLIDASED-p;u	ADQERRHSQALEALQ-p;u	TNYRSLGSVQAPSYG-p;u	ELRRTVQSLEIDLDS-p;u	RKRSRKESYSIYVYK-p;u	ANASRARSEQFINLR-p;u	WEEMKKGSQFGQSCC-p;u	AQALRDNSTMGYMMA-p;u	STNRRRLSELLRYHT-p;u	PEEIRRISQTYQQQY-p;u	GSMAKRLSQIGVENT-p;u	VNGVRRFSDIQIRRL-p;u	RFTYRSDSFENPVLQ-p;u	PAATPRQSLGHPPPE-p;u	GRNIIHGSDSVESAE-p;u	TSLRERGSDASGQLF-p;u	TRRRRAPSVANVGSH-p;u	STRPRSLSLQPQLTQ-p;u	QGAQTKMSASDPNSS-p;u	YCFSRNDSLSSLDFD-p;u	RRNKSTESLQANVQR-p;u	PFKIVRASNGDAWVE-p;u	KLKRSYSSPDITQAI-p;u	______MSQWYELQQ-p;u	MICSKRRSGASEANL-p;u	KSHSRQASTDAGTAG-p;u	MCKENRESLVVNYED-p;u	EIKHSTPSPTRYSLS-p;u	__MSTRESFNPESYE-p;u	PNKRKGFSEGLWEIE-p;u	SKLYRPGSVAYVSRS-p;u	AIRNAMGSLASQATK-p;u	__MAVRASFENNCEI-p;u	IKQIRHESGASIKID-p;u	RKKNAKISSLLEEQF-p;u	NRERHPGSFDVVHVK-p;u	KGFGYKGSCFHRIIP-p;u	___MHRDSCPLDCKV-p;u	VLPQARASWESLDEE-p;u	MLSGRQFSIDPDLLV-p;u	CNLSRVDSTTCLFPV-p;u	HFRAPKMSLPDVDLD-p;u	PQDYKRVSALNSVHC-p;u	VIEPRAPSLTNDEVE-p;u	KSKSRSRSQSRSNSP-p;u	RRFSFCCSPEPEAEA-p;u	NFLARLRSIPLDEGE-p;u	DRMDKNASTFEDVTQ-p;u	AETNSRVSGVDGYET-p;u	GSPESRLSFQHDPET-p;u	NAHYPKQSFTMVADT-p;u	HLRARMQSACLLSDM-p;u	KICRRKESTDEILGR-p;u	GFRSRSSSVGSSSSY-p;u	QCKKLRSSFESSCPQ-p;u	PSYNRDNSISPESDV-p;u	RIRERSESLDPDSSM-p;u	KYCPRSASQGALTSP-p;u	SSRSGRESVSTASDQ-p;u	NPEQNRLSECEEQAK-p;u	HSTTRRNSNSPPSPS-p;u	TTRRNSNSPPSPSSM-p;u	GGVVRDLSMSEEDQM-p;u	RSHQRSASWGSADQL-p;u	NCLRRRPSDENTIAP-p;u	PAAQRATSVDYSSFA-p;u	RRKARLGSVSLDLCD-p;u	PTKRPRSSTVTEAPI-p;u	RSRPRANSGGVDLDS-p;u	LSHLRQSSDPMLSEF-p;u	GLPERSVSLTGAPES-p;u	LIHERGASEPRLSVA-p;u	SPSVRHGSFHEDEDP-p;u	CADVRRNSVERPAEP-p;u	AGARQAGSVGGLQWC-p;u	PGKTTAGSVDWTDQL-p;u	SKDKRRDSAPYGEYG-p;u	PEETRRNSLGGDVLF-p;u	TASARRNSSSPVSPA-p;u	IPASKRASSDLSIAS-p;u	QNAIRQRSLGPSLAT-p;u	HTTRDSSSLSSCTSG-p;u	GTTSKKNSSQDDLFP-p;u	NYVQKRNSQISNEND-p;u	PVELRSSSFSSWDDS-p;u	AAPKRRGSSGSVVVD-p;u	NPGSRSDSSADCQWL-p;u	EVKGTSGSLADVFAN-p;u	SCCRRKTSDFNTFLA-p;u	VEYEPRGSRLLVRGL-p;u	GLQRRNSSEASSGDF-p;u	AGEKRQHSSQDVHVV-p;u	ALNSSRMSCFSRPSM-p;u	GTPPRQGSITSPQAN-p;u	PKGGRSRSSSPVTEL-p;u	AASVRQNSATESADS-p;u	HNPKRHNSASVENVS-p;u
KINASE-iKiP_PRKCA	n=74|O60841.S.222|O43847.S.96|P23588.S.406|Q9NYF8-3.S.295|P62917.S.14|P11142.S.153|Q96BM0.S.5|Q9BQ52.S.229|P16435.S.63|P16435.S.68|P46779.S.91|P30622-2.S.204|Q8IWX8.S.904|P61254.S.9|P62280.S.67|O75396.S.137|O75494-5.S.133|O75822-3.S.20|O95757.S.586|P00558-2.S.387|P07355.S.26|P07814.S.330|P09651.S.368|P12956.S.6|P17252.S.319|P22626.S.149|P23396.S.104|P26038.S.536|P31751.S.474|P31751.S.478|P38646.S.200|P46087-2.S.40|P48634.S.457|P48634.S.146|P49792.S.781|P62241.S.159|P62701.S.204|P62937.S.51|Q00839-2.S.248|Q00839-2.S.780|Q13501.S.24|Q13501.S.28|Q53EL6.S.49|Q58FF6.S.34|Q5VV41.S.208|Q8NC51.S.199|Q8NC51.S.202|Q8NC51.S.243|Q8WX93.S.479|Q9BX40.S.349|Q9BXS6-4.S.347|Q9NX55.S.65|Q9P206.S.161|Q9UQ35.S.854|Q9UQ35.S.846|Q9Y5B9.S.650|Q9Y5S9.S.24|P46777.T.177|Q9H6Z4-3.T.295|P11142.T.158|Q9H0H5.T.251|Q96A26.T.131|Q9UGV2-3.T.240|Q9UGV2-3.T.243|O75396.T.140|O75400-2.T.921|P05129.T.514|P05129.T.518|P08758.T.8|P31749-2.T.246|P31751.T.309|P33316.T.127|Q9P206.T.162|Q9UNZ2.T.73	GNEDDDASFKIKTVA-p;u	EGRRGSLSNAGDPEI-p;u	RPRERHPSWRSEETQ-p;u	SPIHHIPSRRSPAKT-p;u	GQRKGAGSVFRAHVK-p;u	VPAYFNDSQRQATKD-p;u	___MGKESGWDSGRA-p;u	PHLPHGVSQRRGVRD-p;u	KIQTLTSSVRESSFV-p;u	TSSVRESSFVEKMKK-p;u	KNARATLSSIRHMIR-p;u	SNLSEAGSIKKGERE-p;u	YRRNKSYSFIARMKA-p;u	KFNPFVTSDRSKNRK-p;u	CPFTGNVSIRGRILS-p;u	CARRNLGSINTELQD-p;u	RRRSRSRSFDYNYRR-p;u	SWDADAFSVEDPVRK-p;u	SIDLPIQSSLCRQLG-p;u	LPGVDALSNI_____-p;u	TPPSAYGSVKAYTNF-p;u	WEEMKKGSQFGQSCC-p;u	SSSSSYGSGRRF___-p;u	__MSGWESYYKTEGD-p;u	PAGNKVISPSEDRKQ-p;u	EIITDRQSGKKRGFG-p;u	CAIAQAESLRYKLLG-p;u	LANARDESKKTANDM-p;u	RTHFPQFSYSASIRE-p;u	PQFSYSASIRE____-p;u	VPAYFNDSQRQATKD-p;u	PAVSDENSKRLSSRA-p;u	RQRRKQSSSEISLAV-p;u	VKSWAQASVTHGAHG-p;u	EIKHSTPSPTRYSLS-p;u	RKKNAKISSLLEEQF-p;u	NRERHPGSFDVVHVK-p;u	KGFGYKGSCFHRIIP-p;u	YIEENKYSRAKSPQP-p;u	NRGYKNQSQGYNQWQ-p;u	AREIRRFSFCCSPEP-p;u	RRFSFCCSPEPEAEA-p;u	GNWISASSINEARIN-p;u	LDKIRYESLTDPSKL-p;u	RKRGHKGSFKDDPQL-p;u	EFDRHSGSDRSSFSH-p;u	RHSGSDRSSFSHYSG-p;u	KYIQKQISYNYSDLD-p;u	VQWFRQGSEIQDSPD-p;u	NTETFGVSGRFLRGR-p;u	PVFDLKASLSRPLNY-p;u	SNLETAMSVIGDRRS-p;u	RRRRERRSTVLGLPQ-p;u	GTPPRQGSITSPQAN-p;u	SPHPKVKSGTPPRQG-p;u	EGIVKQDSLVINLNR-p;u	MDEDGDESIHKLKEK-p;u	GLSIPHSTKRFPGYD-p;u	ESSSQEATPEKESLA-p;u	NDSQRQATKDAGTIA-p;u	RSRRKTGTLQPWNSD-p;u	KAAQRHETLTSLNLE-p;u	TRLARSRTHSTSSSL-p;u	ARSRTHSTSSSLGSG-p;u	RNLGSINTELQDVQR-p;u	ELEKRRRTLLEQLDD-p;u	FPGTTTRTFCGTPDY-p;u	TTRTFCGTPDYIAPE-p;u	MAQVLRGTVTDFPGF-p;u	KDGATMKTFCGTPEY-p;u	SDGATMKTFCGTPEY-p;u	SEHATAPTRGSARAA-p;u	RRRERRSTVLGLPQH-p;u	APSDNRVTSFRDLIH-p;u
KINASE-iKiP_PRKACG	n=10|A6ND36-2.S.362|Q9Y618-5.S.67|O75494-5.S.133|Q13247-3.S.297|Q8NC51.S.243|Q92766-5.S.1167|Q9P206.S.161|P22694-2.T.245|P22694-2.T.249|Q9P206.T.162	GPGPRRPSVASSVSE-p;u	QPQRRRPSLLSEFQP-p;u	RRRSRSRSFDYNYRR-p;u	KSKSRSRSQSRSNSP-p;u	KYIQKQISYNYSDLD-p;u	RSRPRANSGGVDLDS-p;u	RRRRERRSTVLGLPQ-p;u	RVKGRTWTLCGTPEY-p;u	RTWTLCGTPEYLAPE-p;u	RRRERRSTVLGLPQH-p;u
KINASE-iKiP_PRKACA	n=190|Q14135-2.S.28|Q9P260.S.180|Q96GX5-2.S.552|Q96B23-2.S.66|Q9HBL0.S.621|Q14980.S.1991|O15372.S.290|P53365-3.S.222|Q13098-5.S.470|Q8IVT5-4.S.269|P27448-8.S.42|Q5T1M5-2.S.1152|P20810-6.S.449|P20810-6.S.494|P49327.S.1997|Q92841-1.S.593|P46777.S.230|Q13136-2.S.239|Q13136-2.S.242|Q92547.S.998|A1L170.S.258|P16949.S.16|O75665-3.S.859|P33992.S.605|Q9NRA8-2.S.190|Q9NR19.S.28|Q96RU3-4.S.431|P15336-3.S.62|Q9BRJ6.S.97|O60716.S.861|Q96RL1-2.S.124|Q9UPQ0-3.S.31|Q9UPQ0-3.S.762|Q92597-3.S.249|P23588.S.406|Q86SQ0-2.S.384|Q86SQ0-2.S.387|P15880.S.190|Q9Y580.S.136|Q9NZN8-4.S.242|Q9BY44-3.S.501|Q9UGV2-3.S.246|P35221.S.655|Q15942-2.S.348|P12268.S.496|O15013-7.S.1169|P13804-2.S.123|Q9UPN3-5.S.2362|P16333.S.85|P46459.S.207|Q8IWX8.S.904|P25705-3.S.76|P14866.S.544|O14497-2.S.1182|O15357.S.1176|O60293-2.S.42|O60343-2.S.485|O60343-2.S.588|O60547-2.S.27|O60566.S.509|O75396.S.137|O75494-5.S.133|O75717-2.S.251|O75937.S.81|O94888.S.280|O94992.S.268|O95613-2.S.1696|O95684-2.S.208|P04792.S.83|P05783.S.305|P06737-2.S.396|P06744.S.107|P07384.S.474|P08238.S.615|P08238.S.164|P08238.S.452|P09525.S.125|P09972.S.45|P11586.S.490|P12277.S.128|P12956.S.477|P13807-2.S.646|P13861-2.S.58|P16403.S.2|P18615.S.131|P19174.S.1233|P23381.S.351|P30533.S.137|P32119.S.112|P33176.S.950|P38646.S.148|P40818.S.718|P41229-4.S.250|P46013.S.648|P47712.S.724|P48634.S.456|P49736.S.229|P49903-2.S.6|P51858.S.83|P51858.S.107|P52292.S.55|P52597.S.265|P53396.S.656|P55010.S.10|P55036.S.358|P55735.S.184|P56537.S.6|P62701.S.204|P62857.S.23|P62937.S.51|P62979.S.57|P84103.S.5|Q00587-2.S.343|Q00839-2.S.59|Q00839-2.S.780|Q01813.S.386|Q07666-3.S.18|Q08378.S.465|Q08AD1-2.S.1286|Q12965.S.1002|Q12965.S.1009|Q13247-3.S.297|Q13501.S.24|Q13576.S.16|Q14204.S.2384|Q14247.S.282|Q14669-4.S.784|Q14847.S.61|Q15042-3.S.340|Q15785.S.160|Q53EL6.S.76|Q5JTH9-2.S.949|Q5JTJ3-3.S.39|Q96JJ3-3.S.415|Q5SW79.S.881|Q5VZK9-2.S.968|Q63ZY3-3.S.356|Q7Z5L9.S.455|Q7Z5L9.S.457|Q7Z6Z7-2.S.1368|Q86W92-3.S.641|Q86X29-6.S.337|Q8N6R0-3.S.181|Q8N6T3.S.363|Q8NBJ5.S.607|Q8NC51.S.202|Q8TD19.S.332|Q8WX93.S.479|Q92522.S.2|Q92882.S.202|Q92945.S.193|Q93100-4.S.693|Q93100-4.S.694|Q96BY7.S.497|Q96IZ0.S.162|Q96RT1-7.S.1158|Q96T58.S.1268|Q9BQG0-2.S.1186|Q9BTC0.S.1456|Q9BTC0.S.1327|Q9BTE3.S.193|Q9BVJ6-3.S.385|Q9BX95.S.112|Q9BZL6.S.197|Q9BZL6.S.198|Q9C0C2.S.872|Q9C0C2.S.1158|Q9C0C2.S.920|Q9H0B6-2.S.351|Q9H2G2-2.S.340|Q9H2G2-2.S.341|Q9H3N1.S.270|Q9H3Q1-2.S.239|Q9H6T3.S.480|Q9H9A7.S.456|Q9NP61-2.S.323|Q9NW13-2.S.503|Q9NYL2.S.567|Q9NYV4-2.S.1053|Q9P206.S.161|Q9P265.S.203|Q9UGP4.S.233|Q9UHD1.S.200|Q9UHV9.S.148|Q9UIQ6-3.S.32|Q9UK76-3.S.42|Q9UNZ2.S.192|Q9UQ35.S.1099|Q9Y2H0-3.S.438|Q9Y2I7.S.307	SPSKRKFSMEPGDED-p;u	GQLNRAGSISTLDSL-p;u	KRDYLSSSFLCSDDD-p;u	LMELRRDSSESQLAS-p;u	SGMFRSQSFSEAEPQ-p;u	RQQRKRVSLEPHQGP-p;u	QENMQRQSRGEPPLP-p;u	GTRGRLESAQATFQA-p;u	KSPPREGSQGELTPA-p;u	TRLRRTESVPSDINN-p;u	SGARCRNSIASCADE-p;u	SHHSQRSSLSGDEED-p;u	KPKPRSESELIDELS-p;u	SEAVCRTSMCSIQSA-p;u	DVCKPKYSGTLNLDR-p;u	TTSTGRSSQSSSQQF-p;u	FSQYIKNSVTPDMME-p;u	STSGKRSSDGSLSHE-p;u	GKRSSDGSLSHEEDL-p;u	HTYNPKMSLDISAVQ-p;u	PPQARTSSLDNEGPH-p;u	KELEKRASGQAFELI-p;u	QREERRQSNLQEVLE-p;u	RDSDRRSSIPITVRQ-p;u	RSGSRSSSLGSTPHE-p;u	GAGGRARSWSPPPEV-p;u	SEQARRQSGLYDSQN-p;u	FGPARNDSVIVADQT-p;u	QHPPARRSGAELALD-p;u	NNASRSQSSHSYDDS-p;u	SLNSCRPSDASATRS-p;u	WDSERSDSLSPPRHG-p;u	RWKSRRRSVSQDLIK-p;u	LMRSRTASGSSVTSL-p;u	RPRERHPSWRSEETQ-p;u	FATRRNFSCGSVEFD-p;u	RRNFSCGSVEFDEAD-p;u	KVTGRCGSVLVRLIP-p;u	QIIQRSFSSPENFQR-p;u	DRNRREGSGNPTPLI-p;u	PRNTVSQSISGDPEI-p;u	RTHSTSSSLGSGESP-p;u	FDVRSRTSVQTEDDQ-p;u	KQYAPRCSVCSEPIM-p;u	KFEKRTSSAQVEGGV-p;u	DKDKSRDSLAPGPEP-p;u	VFSVRGTSFDAAATS-p;u	SLLKRQGSFSEDVIS-p;u	GKVKRKPSVPDSASP-p;u	KTKENRQSIINPDWN-p;u	YRRNKSYSFIARMKA-p;u	EETGRVLSIGDGIAR-p;u	GKSERSSSGLLEWES-p;u	PLPGMSRSNSVGIQD-p;u	PPPRIRESIQEDLAE-p;u	QIRSRSSSSSSGGGL-p;u	LVIQRHLSSLTDNEQ-p;u	RMRGRLGSVDSFERS-p;u	VHGIVRRSSSFNTGR-p;u	NCCARETSLAENIWQ-p;u	CARRNLGSINTELQD-p;u	RRRSRSRSFDYNYRR-p;u	SGRPRQRSHILEDDE-p;u	KKRFRQLSILVHPDK-p;u	KKCARSESLIDASED-p;u	EFLQRDFSETYERYH-p;u	ADQERRHSQALEALQ-p;u	SHETKIGSFLSNRTL-p;u	ALSRQLSSGVSEIRH-p;u	ELRRTVQSLEIDLDS-p;u	VDRLRRMSLIEEEGS-p;u	HVALRNRSNTPILVD-p;u	ANASRARSEQFINLR-p;u	AQALRDNSTMGYMMA-p;u	WESSAGGSFTVRADH-p;u	STNRRRLSELLRYHT-p;u	PEEIRRISQTYQQQY-p;u	GSMAKRLSQIGVENT-p;u	VNGVRRFSDIQIRRL-p;u	LDPNYVLSSRVRTGR-p;u	RFTYRSDSFENPVLQ-p;u	TSGSKRNSVDTATSS-p;u	PAATPRQSLGHPPPE-p;u	______MSETAPAAP-p;u	SRRPQRKSLYESFVS-p;u	TSLRERGSDASGQLF-p;u	QGAQTKMSASDPNSS-p;u	ARQVTSNSLSGTQED-p;u	ADVTRRLSEDYGVLK-p;u	GGAFVQNSQPVAVRG-p;u	PFKIVRASNGDAWVE-p;u	SKLKRSYSSPDITQA-p;u	MRLRRNHSNAQFIES-p;u	MICSKRRSGASEANL-p;u	EYRRQNPSRCSVSLS-p;u	WRQRRKQSSSEISLA-p;u	MCKENRESLVVNYED-p;u	__MSTRESFNPESYE-p;u	PNKRKGFSEGLWEIE-p;u	YQSSQKKSCVEEPEP-p;u	LKRRNVSSFPDDATS-p;u	DLFGRDLSYCLSGMY-p;u	SKLYRPGSVAYVSRS-p;u	VNVNRSVSDQFYRYK-p;u	AIRNAMGSLASQATK-p;u	NYIKRFASGGCDNLI-p;u	__MAVRASFENNCEI-p;u	NRERHPGSFDVVHVK-p;u	KVLGRTGSQGQCTQV-p;u	KGFGYKGSCFHRIIP-p;u	LEDGRTLSDYNIQKE-p;u	___MHRDSCPLDCKV-p;u	VLPQARASWESLDEE-p;u	AMEPGNGSLDLGGDS-p;u	NRGYKNQSQGYNQWQ-p;u	AVRLRGRSFAGNLNT-p;u	MSRSSGRSGSMDPSG-p;u	SSQQRQDSLSSEVDT-p;u	KRTPRSESVEGFLSP-p;u	PPLPRQQSTSSDRVS-p;u	STSSDRVSQTPESLD-p;u	KSKSRSRSQSRSNSP-p;u	AREIRRFSFCCSPEP-p;u	LQRPRYGSIVDDERL-p;u	NFLARLRSIPLDEGE-p;u	VQSERQDSAAVGFDY-p;u	PKTWGRLSTQSNSNN-p;u	NAHYPKQSFTMVADT-p;u	KICRRKESTDEILGR-p;u	SAQKRWNSLPSENHK-p;u	RDSGRGDSVSDSGSD-p;u	AKRHRALSQAAVEEE-p;u	QCKKLRSSFESSCPQ-p;u	KSKLRSLSYSEILRL-p;u	RIRERSESLDPDSSM-p;u	LRQEKRSSGFISELP-p;u	APAQRAQSLEPYGTG-p;u	HSTTRRNSNSPPSPS-p;u	TTRRNSNSPPSPSSM-p;u	GGVVRDLSMSEEDQM-p;u	NCLRRRPSDENTIAP-p;u	ARRPRARSVDALDDL-p;u	RRKARLGSVSLDLCD-p;u	TERRSSDSWEVWGSA-p;u	LSREAKNSDVLQSPL-p;u	RHSGSDRSSFSHYSG-p;u	PTKRPRSSTVTEAPI-p;u	VQWFRQGSEIQDSPD-p;u	______MSVELEEAL-p;u	TDAVRTLSNAEDYLD-p;u	GLPERSVSLTGAPES-p;u	HSKVKRQSSTPSAPE-p;u	SKVKRQSSTPSAPEL-p;u	SLPSRSVSVDESRPE-p;u	KLREKRRSTGVVNIP-p;u	EIPERTMSVSDFNYS-p;u	SPSVRHGSFHEDEDP-p;u	KKRKKRKSEDGTPAE-p;u	CADVRRNSVERPAEP-p;u	TLFGKKKSFDPSARE-p;u	AGARQAGSVGGLQWC-p;u	LRKRSELSQDAEPAG-p;u	AGALRRNSLTGEEGQ-p;u	GARKRRLSSTSLASG-p;u	ARKRRLSSTSLASGH-p;u	QEFGKRDSLGTYSSR-p;u	PGKTTAGSVDWTDQL-p;u	DHHGRYSSQDADEQD-p;u	SKDKRRDSAPYGEYG-p;u	IPASKRASSDLSIAS-p;u	PASKRASSDLSIASS-p;u	QNAIRQRSLGPSLAT-p;u	HTTRDSSSLSSCTSG-p;u	GTTSKKNSSQDDLFP-p;u	NYVQKRNSQISNEND-p;u	PVELRSSSFSSWDDS-p;u	EQKRKAGSTSWTGFQ-p;u	NPGSRSDSSADCQWL-p;u	KRRRQRQSGVVVEEP-p;u	RRRRERRSTVLGLPQ-p;u	EVKGTSGSLADVFAN-p;u	PLNHRQLSLSSSRSS-p;u	SCCRRKTSDFNTFLA-p;u	GAGAKASSAGVLVS_-p;u	VEYEPRGSRLLVRGL-p;u	GLQRRNSSEASSGDF-p;u	KLWKSGFSLDNGELR-p;u	TSPKGGRSRSSSPVT-p;u	RQNSATESADSIEIY-p;u	PARNRSASITNLSLD-p;u
KINASE-iKiP_PLK4	n=15|Q01105-3.S.141|Q9Y520-4.S.893|P40855-5.S.109|O00444-2.S.785|O00444-2.S.633|O00444-2.S.389|O95425-2.S.238|P52292.S.88|P52597.S.265|Q14247.S.135|Q15084-3.S.227|Q27J81-2.S.1194|Q8IY81.S.688|Q9H1E3.S.14|Q8WU90.T.345	NESGDPSSKSTEIKW-p;u	HTDANNQSACFEAPD-p;u	ATDLQNSSMSEEELT-p;u	TSSPKALSPPPSVDS-p;u	PLADRPPSPTDNISR-p;u	GENEERYSPTDNNAN-p;u	SFSGRDSSFTEVPRS-p;u	IVKGINSSNVENQLQ-p;u	DLFGRDLSYCLSGMY-p;u	QMDRVDQSAVGFEYQ-p;u	TVNQVLASRYGIRGF-p;u	TSLDKSFSEDAVTDS-p;u	KRDLIDNSFNRYTFN-p;u	NRKVVDYSQFQESDD-p;u	IPRDVDETGITVASL-p;u
KINASE-iKiP_PLK3	n=233|P80303-2.S.332|P15374.S.126|P15374.S.128|O60841.S.190|O60841.S.135|Q96B23-2.S.34|Q96B23-2.S.39|Q56P03.S.55|Q14192.S.238|Q9BXJ9.S.855|P20810-6.S.456|Q9Y2X7.S.385|P23434.S.160|Q16637-4.S.31|A0MZ66.S.473|P54578-2.S.457|Q96EV2-2.S.41|P33992.S.12|P55769.S.122|P35659-2.S.197|P35659-2.S.269|Q12905.S.385|P50542-2.S.167|Q9Y6E2.S.412|P40925-2.S.243|P13798.S.185|O60716.S.920|Q6UX04-2.S.203|Q6UX04-2.S.206|Q641Q2-2.S.375|P27816.S.643|Q14203-3.S.380|P31943.S.63|Q9NYF8-3.S.395|Q5H9R7-4.S.537|Q13435.S.289|O15027-5.S.1149|P05388-2.S.242|Q99590-2.S.90|P35221.S.690|P40855-5.S.109|P16333.S.96|P52565.S.24|Q86VR2-2.S.125|Q86VR2-2.S.130|P25705-3.S.65|P25705-3.S.52|P25705-3.S.53|O00273-2.S.256|O00410-3.S.845|O00488.S.98|O00505.S.56|O00629.S.60|O14979-3.S.8|O14980.S.1031|O43852.S.125|O60343-2.S.304|O75822-3.S.20|O95218-2.S.181|O95218-2.S.188|P04040.S.515|P04040.S.517|P05783.S.323|P07195.S.44|P07237.S.88|P07355.S.127|P08047.S.7|P08238.S.718|P08670.S.459|P0DPH8.S.287|P12277.S.163|P13667.S.468|P13667.S.470|P14625.S.551|P14625.S.306|P15531.S.125|P16989.S.369|P16989.S.201|P19338.S.532|P20290.S.201|P22059.S.389|P23921.S.780|P25788-2.S.243|P27797.S.193|P27797.S.195|P30101.S.474|P31327.S.863|P31946.S.39|P31947-2.S.37|P31948.S.460|P34932.S.414|P38159-2.S.317|P41236.S.121|P47755.S.9|P49321-4.S.433|P49736.S.139|P50502.S.75|P50502.S.76|P50502.S.79|P52292.S.88|P53999.S.10|P54105.S.102|P55060-3.S.366|P55957-2.S.122|P61769.S.75|P62857.S.4|P63167.S.14|P67809.S.313|Q02952-3.S.276|Q07021.S.201|Q08AD1-2.S.495|Q12906-7.S.73|Q13409-7.S.113|Q13442.S.60|Q13541.S.112|Q13547.S.421|Q13813-3.S.1286|Q14247.S.322|Q14257.S.146|Q14566.S.324|Q14694-2.S.611|Q14697.S.916|Q14966-3.S.1641|Q14978-3.S.92|Q14978-3.S.638|Q14C86-2.S.740|Q15058.S.1292|Q15185.S.113|Q15185.S.118|Q15185.S.151|Q16204.S.325|Q16204.S.327|Q5JRA6.S.727|Q5JSH3-2.S.194|Q5SSJ5.S.441|Q5SSJ5.S.442|Q5SW79.S.887|Q6IQ49-3.S.202|Q6IQ49-3.S.209|Q7Z6Z7-2.S.1368|Q86VP6-2.S.1051|Q86WR0-2.S.136|Q86WR7.S.50|Q8N5F7.S.157|Q8NDC0.S.6|Q8NE71.S.595|Q8TBB5-3.S.387|Q92769-3.S.392|Q92769-3.S.394|Q92973-2.S.331|Q96A49.S.313|Q96B36-2.S.73|Q96CV9-3.S.120|Q99523-2.S.688|Q99733.S.121|Q99733.S.125|Q9BPX3.S.674|Q9BRS2.S.21|Q9BVS4-2.S.412|Q9H3N1.S.247|Q9H814.S.226|Q9HCN4.S.338|Q9NRF8.S.574|Q9NUQ3.S.105|Q9NYL9.S.25|Q9NZ53-2.S.520|Q9NZB2-4.S.417|Q9NZL4-2.S.251|Q9NZL4-2.S.256|Q9UQ80.S.2|Q9Y266.S.136|Q9Y2B0.S.178|Q9Y3B9.S.67|Q9Y3F4-2.S.325|Q9Y3T9.S.672|Q9Y696.S.167|P80303-2.T.335|Q16637-4.T.37|Q96D46.T.470|O60716.T.916|P23588.T.205|Q96ER3.T.63|Q07960.T.16|P08195.T.106|P55209.T.27|P55209.T.64|Q14444-2.T.306|Q9H9C1-2.T.21|P08708.T.102|P52565.T.7|P25705-3.T.64|O00299.T.155|O14980.T.1030|O15355.T.122|O43399.T.23|O43852.T.172|O43852.T.177|O75400-2.T.905|O75534.T.761|P04040.T.511|P04075.T.52|P04350.T.33|P04350.T.35|P10809.T.105|P11021.T.648|P16989.T.158|P19338.T.583|P19338.T.584|P20042.T.111|P20042.T.31|P31947-2.T.175|P51858.T.225|P61981.T.210|P62258.T.208|P62269.T.60|P63104.T.205|P67936.T.237|P67936.T.241|P78371.T.474|Q14247.T.323|Q14257.T.137|Q15293.T.185|Q86WR7.T.45|Q8N5F7.T.161|Q8NC51-3.T.240|Q92733.T.261|Q92973-2.T.327|Q99733.T.111|Q99733.T.117|Q9NZ53-2.T.527|Q9UKN8.T.649|Q9UQ80.T.382|Q9UQ80.T.386	KEFLEPDSWETLDQQ-p;u	LKKFLEESVSMSPEE-p;u	KFLEESVSMSPEERA-p;u	SGESGDESDEFLQSR-p;u	KPKVEMYSGSDDDDD-p;u	TAKEEDGSVELESQV-p;u	DGSVELESQVQKDGV-p;u	CLTGESESSSEDEFE-p;u	LGGTKYISFEERQWH-p;u	KITVNGDSSAEAEEL-p;u	SELIDELSEDFDRSE-p;u	DDQHDYDSVASDEDT-p;u	SELDELMSEEAYEKY-p;u	GTGQSDDSDIWDDTA-p;u	KSLDPENSETELERI-p;u	VEIMEEESEQ_____-p;u	AADEDWDSELEDDLL-p;u	DDPGIFYSDSFGGDA-p;u	QIQSIQQSIERLLV_-p;u	EILSDESSSDEDEKK-p;u	SSKKESESEDSSDDE-p;u	PQGEEEESMETQE__-p;u	AEEYLEQSEEKLWLG-p;u	LQNAEEESESEGEEN-p;u	ESAFEFLSSA_____-p;u	QTKALDVSASDDEIA-p;u	HNRTLDRSGDLGDME-p;u	PKGTKNFSLLSFGEE-p;u	TKNFSLLSFGEEAEE-p;u	FDDEDEESDLFTEAP-p;u	SLPAEEDSVLEKLGE-p;u	ERLQEELSQAESTID-p;u	EAFVELESEDEVKLA-p;u	GKQKFNDSEGDDTEE-p;u	QQFDDGGSDEEDIWE-p;u	SRQEEMNSQQEEEEM-p;u	YDPRFTGSFDDDPDP-p;u	KVEAKEESEESDEDM-p;u	EKSSSNDSVDEETAE-p;u	KIAEQVASFQEEKSK-p;u	ATDLQNSSMSEEELT-p;u	SASPADDSFVDPGER-p;u	ENEEDEHSVNYKPPA-p;u	SEDLDGHSDPEESFA-p;u	GHSDPEESFARDLPD-p;u	RILGADTSVDLEETG-p;u	KTGTAEMSSILEERI-p;u	TGTAEMSSILEERIL-p;u	QAPELSLSSQDLEVG-p;u	YDEQVEESLQDEDDN-p;u	QLSVEPYSQEEAERA-p;u	RNVPQEESLEDSDVD-p;u	HEDICEDSDIDGDYR-p;u	MEDMNEYSNIEEFAE-p;u	EFAGEDTSDLFLEER-p;u	LNEDGLVSWEEYKNA-p;u	PERILEDSGFDEQQE-p;u	SWDADAFSVEDPVRK-p;u	DEDDADLSKYNLDAS-p;u	SKYNLDASEEEDSNK-p;u	AIHTFVQSGSHLAAR-p;u	HTFVQSGSHLAAREK-p;u	LKASLENSLREVEAR-p;u	AISILGKSLADELAL-p;u	KVDATEESDLAQQYG-p;u	GLGTDEDSLIEIICS-p;u	_MSDQDHSMDEMTAV-p;u	LEGDEDASRMEEVD_-p;u	GQVINETSQHHDDLE-p;u	KAYHEQLSVAEITNA-p;u	KLAVEALSSLDGDLA-p;u	EVKDLGLSESGEDVN-p;u	KDLGLSESGEDVNAA-p;u	SSRKEAESSPFVERL-p;u	AKEEKEESDDEAAVE-p;u	HGSDSVESAEKEIGL-p;u	PAPPTQQSSAE____-p;u	GEEEEEGSGSSEGFD-p;u	YAFIEFASFEDAKEA-p;u	VENFDEASKNEAN__-p;u	SGASSDISLDEQYKH-p;u	NTAAMVCSLENRDEC-p;u	SLKEEDESDDDNM__-p;u	IDNSQVESGSLEDDW-p;u	NSQVESGSLEDDWDF-p;u	YEGGRELSDFISYLQ-p;u	KAIDDNMSLDEIEKL-p;u	TEQGHELSNEERNLL-p;u	VEKGEELSCEERNLL-p;u	KALDLDSSCKEAADG-p;u	NSPAEEGSSDCEVFS-p;u	SRDSYSSSRSDLYSS-p;u	YRIQEQESSGEEDSD-p;u	ADLEEQLSDEEKVRI-p;u	TEEMPNDSVLENKSL-p;u	RRGLLYDSDEEDEER-p;u	DLKADEPSSEESDLE-p;u	LKADEPSSEESDLEI-p;u	DEPSSEESDLEIDKE-p;u	IVKGINSSNVENQLQ-p;u	KSKELVSSSSSGSDS-p;u	ADEEEEDSDDDVEPI-p;u	EEAFEDNSEEYIRRD-p;u	LGRIEADSESQEDII-p;u	KVEHSDLSFSKDWSF-p;u	____MDTSRVQPIKL-p;u	VIKNADMSEEMQQDS-p;u	ADPPAENSSAPEAEQ-p;u	YEKVELPSEEQVSGS-p;u	GQEDEAESDIFSIRE-p;u	LNTNELNSNENIHYK-p;u	DVPPEDDSKEGAGEQ-p;u	STPSEAGSQDSGDGA-p;u	KEKKSLDSDESEDEE-p;u	KRAGGEESQFEMDI_-p;u	IACEEEFSDSEEEGE-p;u	LIQSHPESAEDLQEK-p;u	DRMDKNASTFEDVTQ-p;u	LDDAEEESFRKLHLK-p;u	DEEQTAESIKNQMTV-p;u	SNGPKNHSVNEEEQE-p;u	GSPESRLSFQHDPET-p;u	EMVKNSNSLFTLDEL-p;u	SSDSEDSSEEEEEVQ-p;u	EEEIEVDSRVADNSF-p;u	ERLQELESCSGLGST-p;u	HEEQDEESQDNLFSS-p;u	WKDWEDDSDEDMSNF-p;u	DDSDEDMSNFDRFSE-p;u	ADDDSQDSDDEKMPD-p;u	LCRQLSESESSLEMD-p;u	RQLSESESSLEMDDE-p;u	VEEDDYPSEELLEDE-p;u	GDVLEPVSSDSLSTK-p;u	EDEDEDESSEEDSED-p;u	DEDEDESSEEDSEDE-p;u	ESLDPDSSMDTTLIL-p;u	GRHILEDSCAELGES-p;u	SCAELGESKEHMESR-p;u	GGVVRDLSMSEEDQM-p;u	FESIQKDSSSTNLES-p;u	SNQDGNDSDEFM___-p;u	SFTLDDESLKYLTHE-p;u	PKNPEPDSDEHTPVE-p;u	__MSDEFSLADALPE-p;u	RKNQDEESQEAPELL-p;u	PRSEDEDSLEEAGSP-p;u	IACDEEFSDSEDEGE-p;u	CDEEFSDSEDEGEGG-p;u	EDETIPDSEQDIRPR-p;u	TAVLEEDSADWEKEL-p;u	KRTEARSSDEENGPP-p;u	SSGSSEDSFVEIRMA-p;u	KSGYHDDSDEDLLE_-p;u	VEPTDAESEWHSENE-p;u	DAESEWHSENEEEEK-p;u	CEGTEINSDDEQESK-p;u	GQFDDADSSDSENRD-p;u	GQVVENNSVTEFSEE-p;u	EADEEDVSEEEAESK-p;u	YEITAEDSQEKVADE-p;u	EEDEEADSDTDDIDH-p;u	YSDASDDSFSEPRIA-p;u	PAYCTQESREEIPGG-p;u	DELLGNLSETELKQL-p;u	GKRDPEDSDVFEEDT-p;u	KNLTEQNSYSNIPHE-p;u	LLQTCFSSPADDSMD-p;u	FSSPADDSMDR____-p;u	______MSGEDEQQE-p;u	EAQLKNGSLDSPGKQ-p;u	CDHALHISHDEL___-p;u	DDAIEADSEGDAEPC-p;u	CVLPEEDSGELAKPK-p;u	KDLFDLNSSEEDDTE-p;u	PDEIDENSMEDIKFS-p;u	LEPDSWETLDQQQFF-p;u	DSDIWDDTALIKAYD-p;u	AIPVESDTDDEGAPR-p;u	ERGDHNRTLDRSGDL-p;u	DWRARPATDSFDDYP-p;u	SDDEEQLTELDEEME-p;u	DDLTLDDTSEALNQL-p;u	TGTMSQDTEVDMKEV-p;u	EEVEEEETGEETKLK-p;u	DGLVETPTGYIESLP-p;u	FMAETQFTSGEKEQV-p;u	SSKFKAFTFDDEDDE-p;u	IIEVDPDTKEMLKLL-p;u	_MAEQEPTAEQLAQI-p;u	ERILGADTSVDLEET-p;u	LPEEVDETSAEDEGV-p;u	KEFAGEDTSDLFLEE-p;u	AQIAGRPTEDEDEKE-p;u	GLLSDSMTDVPVDTG-p;u	KDGDLIATKEEFTAF-p;u	IATKEEFTAFLHPEE-p;u	KDSGNWDTSGSELSE-p;u	VNRLKNITLDDASAP-p;u	KPKNAIHTFVQSGSH-p;u	QSIGTENTEENRRFY-p;u	DEHGIDPTGTYHGDS-p;u	HGIDPTGTYHGDSDL-p;u	VQDVANNTNEEAGDG-p;u	PPTGEEDTAEKDEL_-p;u	GAEAANVTGPDGVPV-p;u	VKGLSEDTTEETLKE-p;u	KGLSEDTTEETLKES-p;u	ESDVQEPTEPEDDLD-p;u	MLDEEGDTQTEETQP-p;u	EAMADLHTLSEDSYK-p;u	EDEEEEATKEDAEAP-p;u	DAIAELDTLNEDSYK-p;u	DAIAELDTLSEESYK-p;u	TKRAGELTEDEVERV-p;u	EAIAELDTLSEESYK-p;u	ENVGLHQTLDQTLNE-p;u	LHQTLDQTLNELNCI-p;u	AAHSEGNTTAGLDMR-p;u	RMDKNASTFEDVTQV-p;u	VIDFDENTALDDAEE-p;u	ADLNGDLTATREEFT-p;u	SSRSRSFTLDDESLK-p;u	EPDSDEHTPVEDEEP-p;u	DLDQSNVTEETPEGE-p;u	LQVTKQITQEEDDSD-p;u	GDVEEDETIPDSEQD-p;u	DKRREFITGDVEPTD-p;u	ITGDVEPTDAESEWH-p;u	SDVFEEDTHL_____-p;u	EGDVEEPTDDSLPTT-p;u	SKTAENATSGETLEE-p;u	ENATSGETLEENEAG-p;u
KINASE-iKiP_PLK2	n=29|O60841.S.135|Q01105-3.S.108|P23434.S.160|P31943.S.63|Q13435.S.289|P40855-5.S.109|P25705-3.S.53|O00488.S.98|P18583-6.S.154|P54105.S.102|P63313.S.12|Q02952-3.S.276|Q08AD1-2.S.495|Q13541.S.112|Q14978-3.S.638|Q14978-3.S.644|Q14C86-2.S.740|Q15185.S.113|Q27J81-2.S.1188|Q27J81-2.S.1194|Q5JSH3-2.S.194|Q8IY81.S.688|Q96A49.S.313|Q96JM3.S.633|Q9H1E3.S.132|P06753-5.T.241|P61981.T.210|P62258.T.208|P67936.T.241	KPKVEMYSGSDDDDD-p;u	TEFEDIKSGYRIDFY-p;u	SELDELMSEEAYEKY-p;u	EAFVELESEDEVKLA-p;u	SRQEEMNSQQEEEEM-p;u	ATDLQNSSMSEEELT-p;u	TGTAEMSSILEERIL-p;u	QLSVEPYSQEEAERA-p;u	NIDLESDSFLKFDSE-p;u	ADEEEEDSDDDVEPI-p;u	PDMGEIASFDKAKLK-p;u	YEKVELPSEEQVSGS-p;u	LNTNELNSNENIHYK-p;u	KRAGGEESQFEMDI_-p;u	EEEIEVDSRVADNSF-p;u	DSRVADNSFDAKRGA-p;u	ERLQELESCSGLGST-p;u	WKDWEDDSDEDMSNF-p;u	PESALDTSLDKSFSE-p;u	TSLDKSFSEDAVTDS-p;u	GDVLEPVSSDSLSTK-p;u	KRDLIDNSFNRYTFN-p;u	TAVLEEDSADWEKEL-p;u	SSDAELSSSEYIKTD-p;u	FQEKDSGSDEDFLME-p;u	TQRMLDQTLLDLNEM-p;u	DAIAELDTLNEDSYK-p;u	DAIAELDTLSEESYK-p;u	LHQTLDQTLNELNCI-p;u
KINASE-iKiP_PLK1	n=156|P15374.S.126|O60841.S.66|O60841.S.183|Q13098-5.S.481|Q5T3I0.S.272|O14981.S.261|P20810-6.S.462|P30508.S.360|P50542-2.S.167|O43324-2.S.8|P13798.S.185|P83731.S.7|O60716.S.920|P27816.S.5|P27816.S.643|Q14203-3.S.380|Q13765.S.191|Q13765.S.132|P50851-2.S.1247|Q5H9R7-4.S.788|Q8IUD2-2.S.800|P39687.S.96|P02795.S.6|Q9Y2R5.S.127|Q9NWV8-3.S.66|P52565.S.24|O75821.S.189|P25705-3.S.52|P25705-3.S.53|O00273-2.S.256|O00410-3.S.845|O00629.S.60|O43399.S.21|O43615.S.193|O43719.S.600|O43852.S.69|O60343-2.S.304|O60566.S.509|O75116.S.930|O76094-2.S.555|O95218-2.S.165|O95218-2.S.181|O95218-2.S.188|O95425-2.S.238|P04075.S.17|P04083.S.173|P05783.S.323|P07237.S.88|P07900.S.726|P08238.S.718|P08621.S.410|P08670.S.459|P09661.S.212|P09960-4.S.462|P0DPH8.S.287|P10809.S.67|P11387.S.10|P12956.S.6|P13797.S.326|P13797.S.339|P15924.S.1259|P20020-6.S.8|P20290.S.201|P22314-2.S.780|P23246.S.283|P31946.S.6|P31948.S.460|P34897-3.S.396|P35579.S.1713|P41227-2.S.198|P49589-3.S.388|P49589-3.S.829|P52292.S.88|P53350.S.450|P53999.S.11|P55060-3.S.366|P55884.S.185|P60709.S.365|P62258.S.233|P62258.S.117|P62857.S.4|P63167.S.14|P67809.S.313|Q13283.S.149|Q13541.S.112|Q14151.S.194|Q14151.S.207|Q14247.S.322|Q14257.S.146|Q14978-3.S.638|Q14978-3.S.644|Q15084-3.S.227|Q15185.S.118|Q15293.S.80|Q15398-3.S.777|Q15545.S.200|Q16513-3.S.542|Q27J81-2.S.1194|Q5SSJ5.S.6|Q5SW79.S.887|Q6FI81-3.S.294|Q6IQ49-3.S.202|Q7Z2W4.S.492|Q92734-2.S.8|Q96CV9-3.S.117|Q99614.S.83|Q99614.S.90|Q9BVS4-2.S.335|Q9BVS4-2.S.412|Q9C0C2.S.936|Q9C0C2.S.1371|Q9H2G2-2.S.344|Q9NRF8.S.574|Q9NVR5-2.S.725|Q9NYL9.S.25|Q9NZL4-2.S.256|Q9P258.S.50|Q9UK76-3.S.33|Q9UK76-3.S.34|Q9UQ35.S.2459|Q9Y2B0.S.178|Q16637-4.T.37|O60716.T.916|O60716.T.869|Q14444-2.T.306|P25705-3.T.64|O14980.T.1030|P04792.T.180|P05198.T.281|P06733.T.100|P07900.T.725|P08670.T.458|P10809.T.61|P10809.T.105|P13861-2.T.104|P16989.T.158|P35579.T.1313|P35579.T.1151|P35579.T.1155|P49411.T.430|P52948-6.T.687|P54105.T.223|P60660-2.T.22|P62857.T.38|P67936.T.237|P67936.T.241|P68371.T.55|P78371.T.474|Q08J23-2.T.720|Q13347.T.219|Q14257.T.137|Q14677-3.T.215|Q8WU90.T.345|Q9BRP8.T.121|Q9UQ80.T.386|Q9Y266.T.145	LKKFLEESVSMSPEE-p;u	LKELEELSLEAQGIK-p;u	ERSRINSSGESGDES-p;u	LTPANSQSRMSTNM_-p;u	KEDAAGTSGLGELNS-p;u	INQSANDSKVLIDNI-p;u	LSEDFDRSECKEKPS-p;u	SAQGSDESLIACKA_-p;u	AEEYLEQSEEKLWLG-p;u	MAAAAELSLLEKSLG-p;u	QTKALDVSASDDEIA-p;u	_MKVELCSFSGYKIY-p;u	HNRTLDRSGDLGDME-p;u	___MADLSLADALTE-p;u	SLPAEEDSVLEKLGE-p;u	ERLQEELSQAESTID-p;u	VMSQANVSRAKAVRA-p;u	EAKIEDLSQQAQLAA-p;u	KIAKLDVSNVATDTE-p;u	PSAPGDTSVNGPV__-p;u	REDNLNDSSQQLQDS-p;u	NLTHLNLSGNKIKDL-p;u	__MDPNCSCAAGDSC-p;u	NLEELNISSAQ____-p;u	DDGSLNTSGAGPKSW-p;u	ENEEDEHSVNYKPPA-p;u	LAEQLGLSTGEKEKL-p;u	KTGTAEMSSILEERI-p;u	TGTAEMSSILEERIL-p;u	QAPELSLSSQDLEVG-p;u	YDEQVEESLQDEDDN-p;u	HEDICEDSDIDGDYR-p;u	NKGLLSDSMTDVPVD-p;u	VKKEIDDSVLGQTGP-p;u	EENDSENSEFEDDGS-p;u	DQLTPEESKERLGKI-p;u	PERILEDSGFDEQQE-p;u	NCCARETSLAENIWQ-p;u	DSEQLARSIAEEQYS-p;u	ASSELDASKTVSSPP-p;u	EDEDEDLSKYKLDED-p;u	DEDDADLSKYNLDAS-p;u	SKYNLDASEEEDSNK-p;u	SFSGRDSSFTEVPRS-p;u	PEQKKELSDIAHRIV-p;u	KDITSDTSGDFRNAL-p;u	LKASLENSLREVEAR-p;u	KVDATEESDLAQQYG-p;u	LEGDDDTSRMEEVD_-p;u	LEGDEDASRMEEVD_-p;u	LEGLGNDSRDMYMES-p;u	GQVINETSQHHDDLE-p;u	KNAIANASTLAEVER-p;u	AKEDDLNSFNATDLK-p;u	KAYHEQLSVAEITNA-p;u	RTVIIEQSWGSPKVT-p;u	GDHLHNDSQIEADFR-p;u	__MSGWESYYKTEGD-p;u	PRIDINMSGFNETDD-p;u	DDLKRAESMLQQADK-p;u	EIVRLNDSILQATEQ-p;u	MGDMANNSVAYSGVK-p;u	VENFDEASKNEAN__-p;u	ELQSANASVDDSRLE-p;u	EGFKANLSLLRRPGE-p;u	__MTMDKSELVQKAK-p;u	KALDLDSSCKEAADG-p;u	NTCPGDRSAITPGGL-p;u	LADEIANSSGKGALA-p;u	GGDSKDLSEVSETTE-p;u	QEGEGDLSISADRLS-p;u	LQMAQNGSFQ_____-p;u	IVKGINSSNVENQLQ-p;u	ILYNDGDSLQYIERD-p;u	SKELVSSSSSGSDSD-p;u	EEAFEDNSEEYIRRD-p;u	QEADGIDSVIVVDNV-p;u	SKQEYDESGPSIVHR-p;u	DNLTLWTSDMQGDGE-p;u	PAANTGESKVFYYKM-p;u	____MDTSRVQPIKL-p;u	VIKNADMSEEMQQDS-p;u	ADPPAENSSAPEAEQ-p;u	VTEPQEESEEEVEEP-p;u	KRAGGEESQFEMDI_-p;u	FKNTLETSSLNFKVT-p;u	VTPDIEESLLEPENE-p;u	DRMDKNASTFEDVTQ-p;u	LDDAEEESFRKLHLK-p;u	EEEIEVDSRVADNSF-p;u	DSRVADNSFDAKRGA-p;u	TVNQVLASRYGIRGF-p;u	DDSDEDMSNFDRFSE-p;u	DQLTPDESKERLGKI-p;u	KNTASQNSILEEGET-p;u	ENQGLDISSPGMSGH-p;u	SLGEIDESSELRVLD-p;u	TSLDKSFSEDAVTDS-p;u	__MATDTSQGELVHP-p;u	ESLDPDSSMDTTLIL-p;u	EKVLLSDSNLHDA__-p;u	GRHILEDSCAELGES-p;u	RVALVNDSLSDVTST-p;u	MNGQLDLSGKLIIKA-p;u	KLNSSGSSEDSFVEI-p;u	ADKVENKSNEDVNSS-p;u	SNEDVNSSELDEEYL-p;u	TKEGSEFSFSDGEVA-p;u	GQVVENNSVTEFSEE-p;u	EFQKRDVSLGTYGSR-p;u	EHGVGGVSQCPEPGL-p;u	KRASSDLSIASSEED-p;u	YSDASDDSFSEPRIA-p;u	EKDNLNESVITEEKE-p;u	DELLGNLSETELKQL-p;u	FSSPADDSMDR____-p;u	SSSSGGGSSGDEDGL-p;u	GGREDLESSGLQRRN-p;u	GREDLESSGLQRRNS-p;u	PSAFSDQSRCLIAQT-p;u	CDHALHISHDEL___-p;u	DSDIWDDTALIKAYD-p;u	ERGDHNRTLDRSGDL-p;u	SHSYDDSTLPLIDRN-p;u	FMAETQFTSGEKEQV-p;u	ERILGADTSVDLEET-p;u	KEFAGEDTSDLFLEE-p;u	ATQSNEITIPVTFES-p;u	EPKVVTDTDETELAR-p;u	LMIEMDGTENKSKFG-p;u	PLEGDDDTSRMEEVD-p;u	DGQVINETSQHHDDL-p;u	TMGPKGRTVIIEQSW-p;u	VQDVANNTNEEAGDG-p;u	RVSVCAETYNPDEEE-p;u	GAEAANVTGPDGVPV-p;u	LESQLQDTQELLQEE-p;u	LKTELEDTLDSTAAQ-p;u	LEDTLDSTAAQQELR-p;u	TLRDGNRTIGTGLVT-p;u	NSNSVDDTIVALNMR-p;u	DGMEVDTTPTVAGQF-p;u	AFQLFDRTGDGKILY-p;u	RVEFMDDTSRSIIRN-p;u	ENVGLHQTLDQTLNE-p;u	LHQTLDQTLNELNCI-p;u	NVYYNEATGGKYVPR-p;u	AAHSEGNTTAGLDMR-p;u	EANSPDVTAGCDPAG-p;u	AKLFDSTTLEHQKTF-p;u	VIDFDENTALDDAEE-p;u	IGSTIDDTISKFRRK-p;u	IPRDVDETGITVASL-p;u	DKVSLEETAQLPSAP-p;u	ENATSGETLEENEAG-p;u	DSPGKQDTEEDEEED-p;u
KINASE-iKiP_PKN2	n=23|Q8TE77-4.S.37|P23588.S.406|Q9UPN3-5.S.2364|Q8IWX8.S.904|O95835.S.464|Q13480-2.S.547|Q16513-3.S.487|Q16513-3.S.542|Q16513-3.S.360|Q16513-3.S.302|Q16513-3.S.306|Q16513-3.S.110|Q16513-3.S.310|Q16513-3.S.583|Q16513-3.S.555|Q16513-3.S.567|Q8NC51.S.243|P16989.T.286|P40818.T.723|Q16513-3.T.910|Q16513-3.T.121|Q16513-3.T.124|Q16513-3.T.580	SRLQRRQSFAVLRGA-p;u	RPRERHPSWRSEETQ-p;u	LKRQGSFSEDVISHK-p;u	YRRNKSYSFIARMKA-p;u	NIPVRSNSFNNPLGN-p;u	HGLERTDSQTIGDFA-p;u	VNHSGTFSPQAPVPT-p;u	SLGEIDESSELRVLD-p;u	SVALPGWSPSETRSS-p;u	ELSLVAASPTLSPRQ-p;u	VAASPTLSPRQSMIS-p;u	LNAHIVVSDPEDITD-p;u	PTLSPRQSMISTQNQ-p;u	YKPDTPQSGLEYSGI-p;u	LDIPGQDSETVFDIQ-p;u	DIQNDRNSILPKSQS-p;u	KYIQKQISYNYSDLD-p;u	GPVHRNPTYRPRYRS-p;u	SYSSPDITQAIQEEE-p;u	TSEAPILTPPREPRI-p;u	DITDCPRTPDTPNND-p;u	DCPRTPDTPNNDPRC-p;u	QSEYKPDTPQSGLEY-p;u
KINASE-iKiP_PKN1	n=28|O60841.S.222|Q99700-2.S.508|Q86VM9.S.603|P15880.S.190|O43598.S.28|Q9UPN3-5.S.2364|Q8IWX8.S.904|O00273.S.28|O43615.S.193|O75494-5.S.133|P07355.S.26|P13797.S.339|P47712.S.724|P55010.S.10|Q13263.S.471|Q16512.S.205|Q16512.S.301|Q16512.S.533|Q16512.S.537|Q16512.S.916|Q6P6C2-3.S.350|Q8IY81.S.688|Q9Y5B9.S.650|Q9UGV2-3.T.240|O00116.T.68|P16989.T.286|Q16512.T.774|Q16512.T.778	GNEDDDASFKIKTVA-p;u	REVISWGSGRQNSPR-p;u	RSRSRSFSSSPSPSP-p;u	KVTGRCGSVLVRLIP-p;u	PALYFCGSIRGGRED-p;u	LKRQGSFSEDVISHK-p;u	YRRNKSYSFIARMKA-p;u	CLLRRNYSREQHGVA-p;u	VKKEIDDSVLGQTGP-p;u	RRRSRSRSFDYNYRR-p;u	TPPSAYGSVKAYTNF-p;u	DDLKRAESMLQQADK-p;u	EYRRQNPSRCSVSLS-p;u	VNVNRSVSDQFYRYK-p;u	HVSGVKRSRSGEGEV-p;u	APDDTQGSPDLGAVE-p;u	AASSAAFSTRLAGPF-p;u	ATGTGTFSPGASPGS-p;u	GTFSPGASPGSEART-p;u	TGEAPTLSPPRDARP-p;u	PTHRRRGSFSSENYW-p;u	KRDLIDNSFNRYTFN-p;u	EGIVKQDSLVINLNR-p;u	TRLARSRTHSTSSSL-p;u	RRAASAATAAPTATP-p;u	GPVHRNPTYRPRYRS-p;u	GYGDRTSTFCGTPEF-p;u	RTSTFCGTPEFLAPE-p;u
KINASE-iKiP_PIM3	n=96|Q9ULA0.S.383|O60841.S.183|P53365-3.S.222|O60271-4.S.183|O60271-4.S.190|Q9BUJ2-3.S.398|Q5T1M5-2.S.946|Q01105-3.S.141|Q9Y2X7.S.592|P49327.S.265|P49327.S.1997|P62263.S.114|Q9UNN5.S.582|P49368-2.S.420|O60716.S.230|P62910.S.105|Q99729-3.S.242|Q92597-3.S.249|P23588.S.406|P08195.S.296|Q04726-3.S.197|Q6L8Q7-2.S.98|Q6L8Q7-2.S.103|Q9NZN8-4.S.242|Q9UBP6-2.S.27|Q9UGV2-3.S.245|Q9GZU8.S.17|Q92785.S.151|O00273.S.28|O60664-4.S.93|O60664-4.S.163|O75592-2.S.3505|O95155.S.23|O95831-3.S.112|P02545-6.S.12|P04075.S.346|P04792.S.83|P09661.S.226|P09874.S.274|P11388.S.1469|P11586.S.318|P12277.S.128|P14625.S.551|P14866.S.291|P17655.S.462|P21333-2.S.1301|P22314-2.S.980|P23381.S.422|P23381.S.351|P23396.S.104|P26373.S.97|P26639.S.39|P26639.S.702|P34932.S.76|P46013.S.648|P46013.S.299|P49321-4.S.598|P49589-3.S.117|P51116.S.603|P52209-2.S.116|P60228.S.442|P60709.S.365|P60842.S.300|P61978-3.S.393|P61978-3.S.396|P62851.S.74|Q5VTE0.S.396|P78371.S.143|Q08J23-2.S.558|Q13177.S.152|Q13263.S.471|Q14566.S.271|Q15428.S.153|Q3KQU3-2.S.116|Q5BKZ1.S.91|Q9UNF1-2.S.246|Q5JSZ5.S.1132|Q5VSL9.S.335|Q8TEW0-4.S.837|Q8NBJ5.S.616|Q8WZA9.S.538|Q92766-5.S.1167|Q92882.S.202|Q96N67-4.S.1392|Q96RE7.S.330|Q9NYV4-2.S.1053|Q9UQ35.S.2453|Q9UQ80.S.267|Q9UQ80.S.383|Q9Y2I7.S.307|P11940.T.379|P62263.T.140|P02545-6.T.10|P04075.T.65|P19338.T.464|P35269.T.156	NSKQRYASNAVSEAL-p;u	ERSRINSSGESGDES-p;u	GTRGRLESAQATFQA-p;u	RTKLHQLSGSDQLES-p;u	SGSDQLESTAHSRIR-p;u	DQTNVYGSAQRRKMR-p;u	EERPRRPSQEQSASA-p;u	NESGDPSSKSTEIKW-p;u	SKLSRHGSGADSDYE-p;u	EQGVTFPSGDIQEQL-p;u	DVCKPKYSGTLNLDR-p;u	TPGPGAQSALRALAR-p;u	KLRIRTPSGEFLERR-p;u	LIQNCGASTIRLLTS-p;u	GGSDNYGSLSRVTRI-p;u	EIAHNVSSKNRKAIV-p;u	YQQQQYGSGGRGNRN-p;u	LMRSRTASGSSVTSL-p;u	RPRERHPSWRSEETQ-p;u	DFDSLLQSAKKKSIR-p;u	DHRERESSANNSVSP-p;u	AAKKSRKSRPNASGG-p;u	RKSRPNASGGAACSG-p;u	DRNRREGSGNPTPLI-p;u	YYRQRAHSNPMADHT-p;u	SRTHSTSSSLGSGES-p;u	IIKKRFVSEAELDER-p;u	GEFPVTNSRARKRIL-p;u	CLLRRNYSREQHGVA-p;u	EPQIASASEYAHRGL-p;u	VVTGGVQSVMGSRLG-p;u	IPRRRVNSGDTEVGS-p;u	RLAGGQTSQPTTPLT-p;u	KQKKAALSASEGEEV-p;u	SQRRATRSGAQASST-p;u	CQGKYTPSGQAGAAA-p;u	ALSRQLSSGVSEIRH-p;u	RLKGLLQSGQIPGRE-p;u	FNKQQVPSGESAILD-p;u	NRRKRKPSTSDDSDS-p;u	NLKTPVPSDIDISRS-p;u	LDPNYVLSSRVRTGR-p;u	SSRKEAESSPFVERL-p;u	DYTNPNLSGQGDPGS-p;u	TNRARERSDTFINLR-p;u	KARVANPSGNLTETY-p;u	QPMTEIVSRVSKRKL-p;u	QIRKDYTSGAMLTGE-p;u	QGAQTKMSASDPNSS-p;u	CAIAQAESLRYKLLG-p;u	VARTIGISVDPRRRN-p;u	KKKNKEGSGDGGRAE-p;u	VHGERTISETIERLQ-p;u	RFHGRAFSDPFVEAE-p;u	MICSKRRSGASEANL-p;u	SRPKSGGSGHAVAEP-p;u	DAKESQRSGNVAELA-p;u	CRLHLYNSLTRNKEV-p;u	NRTDGSISGDRQPVT-p;u	LFVGSGVSGGEEGAR-p;u	PNWATQDSGFY____-p;u	SKQEYDESGPSIVHR-p;u	HARDFTVSAMHGDMD-p;u	IKQIRHESGASIKID-p;u	IRHESGASIKIDEPL-p;u	LITPAVVSERLKIRG-p;u	DGPKFLKSGDAAIVD-p;u	AAREALLSSAVDHGS-p;u	KVWCRNNSGEEFDCA-p;u	PEKDGFPSGTPALNA-p;u	HVSGVKRSRSGEGEV-p;u	AETNSRVSGVDGYET-p;u	MPRHRFMSAYEQRIE-p;u	PRRSSQPSPTAVPAS-p;u	GGRDLYRSGYGFNEP-p;u	RRAAKLQSSQEPEAP-p;u	KPRRRVASETHSEGS-p;u	IRNMRAASPPASASD-p;u	EKRTKQFSDASQLDF-p;u	VLQSPLDSAARDEL_-p;u	ERALGLASGELAARA-p;u	RSRPRANSGGVDLDS-p;u	TDAVRTLSNAEDYLD-p;u	GQLERSPSGSAFGSQ-p;u	PEQVAPESRNRIRVR-p;u	KRRRQRQSGVVVEEP-p;u	QPRSPVPSAFSDQSR-p;u	KTSRAFFSEVERRFD-p;u	KTAENATSGETLEEN-p;u	PARNRSASITNLSLD-p;u	EERQAHLTNQYMQRM-p;u	TPIPSDSTRRKGGRR-p;u	TPSQRRATRSGAQAS-p;u	FYRQLLLTADDRVNP-p;u	RSISLYYTGEKGQNQ-p;u	LARHRTLTAEEAEEE-p;u
KINASE-iKiP_PIM2	n=27|O60271-4.S.183|P49327.S.1997|Q9UNN5.S.582|Q92597-3.S.251|Q9NZN8-4.S.242|Q96BM0.S.5|Q9H7D7-3.S.123|O00512.S.102|O94761.S.27|O95155.S.23|P12277.S.128|P21333-2.S.1301|P22626.S.344|P46013.S.296|P46013.S.299|P51116.S.603|P60842.S.300|P61978-3.S.393|P61978-3.S.396|Q13263.S.471|Q14432.S.292|Q5JSZ5.S.1132|Q9NYV4-2.S.1053|P12277.T.322|P35269.T.156|Q8WUX9.T.408|Q99733.T.111	RTKLHQLSGSDQLES-p;u	DVCKPKYSGTLNLDR-p;u	KLRIRTPSGEFLERR-p;u	RSRTASGSSVTSLDG-p;u	DRNRREGSGNPTPLI-p;u	___MGKESGWDSGRA-p;u	KKKRLSQSDEDVIRL-p;u	GKGKRERSISADSFD-p;u	RQRGRRPSQDDVEAA-p;u	RLAGGQTSQPTTPLT-p;u	LDPNYVLSSRVRTGR-p;u	KARVANPSGNLTETY-p;u	GPGGSGGSGGYGGRS-p;u	SRKSRPKSGGSGHAV-p;u	SRPKSGGSGHAVAEP-p;u	NRTDGSISGDRQPVT-p;u	HARDFTVSAMHGDMD-p;u	IKQIRHESGASIKID-p;u	IRHESGASIKIDEPL-p;u	HVSGVKRSRSGEGEV-p;u	VFKRRRRSSSVVSAE-p;u	KPRRRVASETHSEGS-p;u	KRRRQRQSGVVVEEP-p;u	LRLQKRGTGGVDTAA-p;u	LARHRTLTAEEAEEE-p;u	NPRNRHFTNSVPNPR-p;u	DKRREFITGDVEPTD-p;u
KINASE-iKiP_PIM1	n=141|Q9ULA0.S.383|P53365-3.S.222|O60271-4.S.183|O60271-4.S.190|O60271-4.S.194|Q9BUJ2-3.S.398|P15923-2.S.530|P27448-8.S.45|Q5T1M5-2.S.946|P49327.S.265|P49327.S.1997|Q92841-1.S.596|A0AVT1.S.697|Q9UNN5.S.582|Q9NR19.S.30|P99999.S.48|P62910.S.105|Q92597-3.S.249|P31943.S.54|P29692.S.71|Q04726-3.S.197|Q6L8Q7-2.S.98|Q6L8Q7-2.S.103|Q9NZN8-4.S.242|Q9UBP6-2.S.27|Q9BQ52.S.229|Q9GZU8.S.17|Q92785.S.151|P17844-2.S.401|P61254.S.12|Q96MU7-2.S.308|P62280.S.110|O15143.S.336|O43290.S.437|O60343-2.S.485|O60664-4.S.93|O60664-4.S.163|O75131.S.240|O75592-2.S.3505|O75937.S.81|O76003.S.117|O94776.S.427|O94826.S.91|O95831-3.S.96|P02545-6.S.12|P02545-6.S.437|P04075.S.346|P06744.S.107|P09874.S.274|P13639.S.595|P13797.S.326|P14866.S.291|P17655.S.462|P21333-2.S.1301|P22059.S.379|P22314-2.S.980|P22626.S.344|P23381.S.422|P25325-2.S.15|P25325-2.S.17|P26373.S.97|P26639.S.39|P26639.S.702|P30048-2.S.181|P32119.S.112|P33993.S.678|P36578.S.55|P38646.S.200|P40818.S.718|P46013.S.296|P47756-2.S.184|P49321-4.S.598|P50990-2.S.143|P51116.S.603|P52209-2.S.116|P53004.S.237|P55072.S.3|P55072.S.7|P55735.S.184|P60228.S.442|P60842.S.300|P61978-3.S.393|Q5VTE0.S.224|Q5VTE0.S.396|P78362.S.494|P78371.S.143|P78527-2.S.841|Q00653-4.S.161|Q00839-2.S.566|Q00839-2.S.780|Q08J23-2.S.558|Q13033-2.S.229|Q13523.S.580|Q14204.S.4368|Q14566.S.271|Q15056-2.S.13|Q15428.S.153|Q4G0J3.S.300|Q58FF6.S.34|Q5BKZ1.S.91|Q8TEW0-4.S.837|Q5VZK9-2.S.968|Q6Y7W6.S.236|Q8NB90-3.S.13|Q8NC51.S.208|Q8WZA9.S.538|Q92766-5.S.1167|Q92890.S.294|Q96N67-4.S.1392|Q96P16-3.S.249|Q96RE7.S.330|Q99615.S.449|Q9H0A0.S.593|Q9NRL2.S.1363|Q9NYV4-2.S.1053|Q9P032.S.35|Q9UHI6.S.743|Q9UQ35.S.876|Q9UQ80.S.267|Q9Y2I7.S.307|P11940.T.379|Q6NXT2.T.45|Q92597-3.T.285|P29692.T.125|Q9NZN8-4.T.246|P41567.T.43|O75534.T.761|P02545-6.T.10|P04075.T.65|P07437.T.55|P12277.T.322|P19338.T.464|P35269.T.156|P68371.T.55|Q27J81-2.T.1206|Q86WR7.T.45|Q8WUX9.T.408|Q96G46-2.T.240|Q99733.T.111|Q9UHI6.T.748|Q9UQ80.T.377	NSKQRYASNAVSEAL-p;u	GTRGRLESAQATFQA-p;u	RTKLHQLSGSDQLES-p;u	SGSDQLESTAHSRIR-p;u	QLESTAHSRIRKERP-p;u	DQTNVYGSAQRRKMR-p;u	APRARTSSTDEVLSL-p;u	RCRNSIASCADEQPH-p;u	EERPRRPSQEQSASA-p;u	EQGVTFPSGDIQEQL-p;u	DVCKPKYSGTLNLDR-p;u	TGRSSQSSSQQFSGI-p;u	SRRPRNWSQCVELAR-p;u	KLRIRTPSGEFLERR-p;u	GGRARSWSPPPEVSR-p;u	TGQAPGYSYTAANKN-p;u	EIAHNVSSKNRKAIV-p;u	LMRSRTASGSSVTSL-p;u	YTREGRPSGEAFVEL-p;u	SSGPGASSGTSGDHG-p;u	DHRERESSANNSVSP-p;u	AAKKSRKSRPNASGG-p;u	RKSRPNASGGAACSG-p;u	DRNRREGSGNPTPLI-p;u	YYRQRAHSNPMADHT-p;u	PHLPHGVSQRRGVRD-p;u	IIKKRFVSEAELDER-p;u	GEFPVTNSRARKRIL-p;u	QLVEDRGSGRSRGRG-p;u	PFVTSDRSKNRKRHF-p;u	RKRARGISPIVFDRS-p;u	EKRHKNMSVHLSPCF-p;u	VSQISVLSGGKAKCS-p;u	TQDGDFGSRLRGRGR-p;u	LVIQRHLSSLTDNEQ-p;u	EPQIASASEYAHRGL-p;u	VVTGGVQSVMGSRLG-p;u	MTKLKEASRSSPVEF-p;u	IPRRRVNSGDTEVGS-p;u	KKRFRQLSILVHPDK-p;u	KKVQRHASSGSFLPS-p;u	PHSRGHLSRPEAQSL-p;u	KTPEGRASPAPGSGH-p;u	KRYNERISGLGLTPE-p;u	SQRRATRSGAQASST-p;u	FSQHARTSGRVAVEE-p;u	CQGKYTPSGQAGAAA-p;u	HVALRNRSNTPILVD-p;u	FNKQQVPSGESAILD-p;u	NVLCLSKSPNKHNRL-p;u	PRIDINMSGFNETDD-p;u	DYTNPNLSGQGDPGS-p;u	TNRARERSDTFINLR-p;u	KARVANPSGNLTETY-p;u	LGHKRTGSNISGASS-p;u	QPMTEIVSRVSKRKL-p;u	GPGGSGGSGGYGGRS-p;u	QIRKDYTSGAMLTGE-p;u	ESETRARSPSVAAMA-p;u	ETRARSPSVAAMASP-p;u	VARTIGISVDPRRRN-p;u	KKKNKEGSGDGGRAE-p;u	VHGERTISETIERLQ-p;u	NGVIKHLSVNDLPVG-p;u	ADVTRRLSEDYGVLK-p;u	GGRSVRFSEAEQRCV-p;u	NRQPYAVSELAGHQT-p;u	VPAYFNDSQRQATKD-p;u	SKLKRSYSSPDITQA-p;u	SRKSRPKSGGSGHAV-p;u	LQTNKSGSGTMNLGG-p;u	DAKESQRSGNVAELA-p;u	RDIDEVSSLLRTSIM-p;u	NRTDGSISGDRQPVT-p;u	LFVGSGVSGGEEGAR-p;u	SFHFKSGSLENVPNV-p;u	_____MASGADSKGD-p;u	_MASGADSKGDDLST-p;u	NYIKRFASGGCDNLI-p;u	PNWATQDSGFY____-p;u	HARDFTVSAMHGDMD-p;u	IKQIRHESGASIKID-p;u	TRKDGNASGTTLLEA-p;u	DGPKFLKSGDAAIVD-p;u	HDRSRTVSASSTGDL-p;u	AAREALLSSAVDHGS-p;u	LKKTKNLSSNEAISL-p;u	LQRQRLRSRPQGLTE-p;u	ILDQTNVSAAAQRRK-p;u	NRGYKNQSQGYNQWQ-p;u	KVWCRNNSGEEFDCA-p;u	QILNGGESPKQKGQE-p;u	STRTRSPSPDDILER-p;u	EKKTRTDSTSDGRPA-p;u	AETNSRVSGVDGYET-p;u	TYDDRAYSSFGGGRG-p;u	MPRHRFMSAYEQRIE-p;u	GKRKRSSSEDAESLA-p;u	LDKIRYESLTDPSKL-p;u	GGRDLYRSGYGFNEP-p;u	EKRTKQFSDASQLDF-p;u	LRQEKRSSGFISELP-p;u	GERWRPHSPDGPRSA-p;u	NRKRLNQSAENGSSL-p;u	RSSFSHYSGLKHEDK-p;u	ERALGLASGELAARA-p;u	RSRPRANSGGVDLDS-p;u	GGRFVAFSGEGQSLR-p;u	GQLERSPSGSAFGSQ-p;u	ELRSRIQSLPDLSRL-p;u	PEQVAPESRNRIRVR-p;u	KKKTRYDSGQDLDEE-p;u	SRQSILNSLSRGKKA-p;u	RKRRGRKSANNTPEN-p;u	KRRRQRQSGVVVEEP-p;u	SVAPRHPSTNSLLRE-p;u	RNLPRRSSFRLQTEA-p;u	RRSCFESSPDPELKS-p;u	KTSRAFFSEVERRFD-p;u	PARNRSASITNLSLD-p;u	EERQAHLTNQYMQRM-p;u	PHRYRPGTVALREIR-p;u	GTRSRSHTSEGAHLD-p;u	SSPGHRATAPQTQHV-p;u	REGSGNPTPLINPLA-p;u	QQRNGRKTLTTVQGI-p;u	VNRLKNITLDDASAP-p;u	TPSQRRATRSGAQAS-p;u	FYRQLLLTADDRVNP-p;u	SVYYNEATGGKYVPR-p;u	LRLQKRGTGGVDTAA-p;u	RSISLYYTGEKGQNQ-p;u	LARHRTLTAEEAEEE-p;u	NVYYNEATGGKYVPR-p;u	TDSSGSGTLPRARGR-p;u	SSRSRSFTLDDESLK-p;u	NPRNRHFTNSVPNPR-p;u	RRFSQGPTPAAAVPE-p;u	DKRREFITGDVEPTD-p;u	RSSFRLQTEAQEDDW-p;u	KKKKASKTAENATSG-p;u
KINASE-iKiP_PIK3R5	n=32|O60841.S.183|O60841.S.190|O60841.S.137|O60231.S.106|Q8IYB3-2.S.872|Q96D46.S.468|Q9Y520-4.S.1248|Q5H9R7-4.S.537|Q8WYR1-2.S.72|Q8WYR1-2.S.82|Q8WYR1-2.S.46|O76021.S.361|O00264.S.57|O95218-2.S.120|O95218-2.S.188|P07900.S.263|P19338.S.34|P25205.S.711|P49736.S.139|P62979.S.20|Q13547.S.421|Q6PKG0-3.S.554|Q7Z4V5.S.397|Q7Z4V5.S.399|Q7Z4V5.S.370|Q8N9T8.S.171|Q8NE71.S.109|Q8NFC6.S.484|Q92769-3.S.392|Q92769-3.S.394|Q9H1E3.S.113|Q9HCN4.S.338	ERSRINSSGESGDES-p;u	SGESGDESDEFLQSR-p;u	KVEMYSGSDDDDDFN-p;u	LLEDSEESSEETVSR-p;u	EPKKETESEAEDNLD-p;u	DSAIPVESDTDDEGA-p;u	ESETRSESSDFEVVP-p;u	QQFDDGGSDEEDIWE-p;u	LPLRRAGSLCSPLDE-p;u	SPLDEPVSPPSRAQR-p;u	YKLFKSTSQLVLRRD-p;u	QVKATNESEDEIPQL-p;u	QPAASGDSDDDEPPP-p;u	EYIEREESDGEYDEF-p;u	SKYNLDASEEEDSNK-p;u	PEIEDVGSDEEEEKK-p;u	DSEDEEMSEDEEDDS-p;u	SYDPYDFSDTEEEMP-p;u	RRGLLYDSDEEDEER-p;u	ITLEVEPSDTIENVK-p;u	IACEEEFSDSEEEGE-p;u	TAWSDEESDYEIDDR-p;u	GRGPPSSSDSEPEAE-p;u	GPPSSSDSEPEAELE-p;u	ERGSGGSSGDELRED-p;u	FRAFVEDSEDEDGAG-p;u	KKLSVPTSDEEDEVP-p;u	YSKYYSDSDDELTVE-p;u	IACDEEFSDSEDEGE-p;u	CDEEFSDSEDEGEGG-p;u	MLMEDVGSEEEQEEE-p;u	EEDEEADSDTDDIDH-p;u
KINASE-iKiP_PIK3CG	n=7|O60841.S.137|Q8WYR1-2.S.72|Q8WYR1-2.S.82|Q8WYR1-2.S.46|P22059.S.193|P62979.S.20|Q7Z4V5.S.370	KVEMYSGSDDDDDFN-p;u	LPLRRAGSLCSPLDE-p;u	SPLDEPVSPPSRAQR-p;u	YKLFKSTSQLVLRRD-p;u	MLAESDESGDEESVS-p;u	ITLEVEPSDTIENVK-p;u	ERGSGGSSGDELRED-p;u
KINASE-iKiP_PIK3C3	n=5|Q8NEB9.S.243|Q8NEB9.S.244|Q8NEB9.S.249|Q8NEB9.S.279|Q8NEB9.S.261	YEKDGDESSPILTSF-p;u	EKDGDESSPILTSFE-p;u	ESSPILTSFELVKVP-p;u	KLARSLRSGPSDHDL-p;u	KVPDPQMSMENLVES-p;u
KINASE-iKiP_PHKG2	n=71|Q9P0L2-3.S.46|P33527-8.S.800|Q8N6H7-2.S.261|Q16555.S.507|Q07866.S.445|P29692.S.86|Q8WWI1-3.S.372|O75569.S.18|P13073.S.74|Q9UPN3-5.S.2364|P25705-3.S.76|O15143.S.333|O60664-4.S.163|O76003.S.117|O76003.S.120|P04075.S.17|P04083.S.170|P04406.S.148|P04406.S.151|P04792.S.15|P07900.S.476|P08238.S.164|P09972.S.17|P10809.S.67|P12004.S.152|P12956.S.477|P14618.S.77|P16403.S.2|P23396.S.35|P23396.S.104|P26373.S.97|P29401.S.439|P30086.S.54|P33176.S.950|P35579.S.1304|P40818.S.718|P47756-2.S.245|P51858.S.83|P53999.S.104|P53999.S.111|P60174-1.S.97|P60228.S.442|P62241.S.159|P62851.S.74|P62937.S.51|Q00839-2.S.780|Q06830.S.126|Q13442.S.176|Q14697.S.916|Q15172.S.472|Q15185.S.85|Q15293.S.80|Q5SYE7-2.S.1491|Q63ZY3-3.S.356|Q6PCE3.S.175|Q8IY81.S.688|Q8NHG7.S.46|Q8TEQ6.S.847|Q8TEQ6.S.854|Q8WWM7-6.S.273|Q9BX40.S.349|Q9H6S3-3.S.709|Q9NYL2.S.567|Q9NZL9-3.S.9|Q9UNZ2.S.192|Q9HAU0-8.T.300|P04075.T.49|P07900.T.109|P16989.T.286|P61081.T.176|Q16513-3.T.910	NIPRCRNSITSATDE-p;u	KQLQRQLSSSSSYSG-p;u	NPFSLGESFGSRWDT-p;u	DGPVCEVSVTPKTVT-p;u	GKQKDGTSFGEYGGW-p;u	ELVVRIASLEVENQS-p;u	ENGSKSMSDVSAEDV-p;u	PPLEREDSGTFSLGK-p;u	KASWSSLSMDEKVEL-p;u	LKRQGSFSEDVISHK-p;u	EETGRVLSIGDGIAR-p;u	KNSVSQISVLSGGKA-p;u	VVTGGVQSVMGSRLG-p;u	KKVQRHASSGSFLPS-p;u	QRHASSGSFLPSANE-p;u	PEQKKELSDIAHRIV-p;u	DLAKDITSDTSGDFR-p;u	DNSLKIISNASCTTN-p;u	LKIISNASCTTNCLA-p;u	FSLLRGPSWDPFRDW-p;u	ASGDEMVSLKDYCTR-p;u	WESSAGGSFTVRADH-p;u	AEQKKELSDIALRIV-p;u	RTVIIEQSWGSPKVT-p;u	ARICRDLSHIGDAVV-p;u	RFTYRSDSFENPVLQ-p;u	NVARLNFSHGTHEYH-p;u	______MSETAPAAP-p;u	ELAEDGYSGVEVRVT-p;u	CAIAQAESLRYKLLG-p;u	VARTIGISVDPRRRN-p;u	EDLAMFRSVPTSTVF-p;u	KNRPTSISWDGLDSG-p;u	GGAFVQNSQPVAVRG-p;u	SKLTKDFSALESQLQ-p;u	SKLKRSYSSPDITQA-p;u	DIVNGLRSVQTFADK-p;u	PNKRKGFSEGLWEIE-p;u	KPGRKGISLNPEQWS-p;u	SLNPEQWSQLKEQIS-p;u	TWVVLGHSERRHVFG-p;u	PNWATQDSGFY____-p;u	RKKNAKISSLLEEQF-p;u	LITPAVVSERLKIRG-p;u	KGFGYKGSCFHRIIP-p;u	NRGYKNQSQGYNQWQ-p;u	LKADEGISFRGLFII-p;u	LSGKRMQSLSLNK__-p;u	GSPESRLSFQHDPET-p;u	KALEKQNSAYNMHSI-p;u	RKGESGQSWPRLTKE-p;u	DQLTPDESKERLGKI-p;u	GLMPRSLSFSGPRYG-p;u	APAQRAQSLEPYGTG-p;u	AGVMITASHNRKEDN-p;u	KRDLIDNSFNRYTFN-p;u	RGILDVQSVQEKRKK-p;u	IKKRKARSLLPLSTS-p;u	SLLPLSTSLDHRSKE-p;u	VKTTYDSSLSSYTVP-p;u	NTETFGVSGRFLRGR-p;u	AFLEKQQSGSELEEL-p;u	NPGSRSDSSADCQWL-p;u	VGREKELSIHFVPGS-p;u	KLWKSGFSLDNGELR-p;u	ADRVIQRTNSMQQLE-p;u	KRLQSIGTENTEENR-p;u	DLINNLGTIAKSGTK-p;u	GPVHRNPTYRPRYRS-p;u	RGGYIGSTYFERCLK-p;u	TSEAPILTPPREPRI-p;u
KINASE-iKiP_PHKG1	n=9|Q16816.S.58|O75569.S.18|Q8IWX8.S.904|P12004.S.152|P26373.S.97|P30101.S.474|P35579.S.1915|Q86VQ1.S.223|Q9BX40.S.349	IDVTGGGSFSPEEVR-p;u	PPLEREDSGTFSLGK-p;u	YRRNKSYSFIARMKA-p;u	ARICRDLSHIGDAVV-p;u	VARTIGISVDPRRRN-p;u	YEGGRELSDFISYLQ-p;u	DAMNREVSSLKNKLR-p;u	RSHQRSASWGSADQL-p;u	NTETFGVSGRFLRGR-p;u
KINASE-iKiP_PDGFRB	n=41|Q9Y6N7-6.Y.1014|Q07157-2.Y.1281|P52272-2.Y.64|Q14004-2.Y.399|Q9HAU0-8.Y.328|Q6NXT2.Y.41|Q8WXD5.Y.15|Q9NVU7-2.Y.483|Q9NYF8-3.Y.509|Q9NYF8-3.Y.784|Q15287-3.Y.168|Q01130-2.Y.3|P62195-2.Y.113|Q8IWX8.Y.903|Q9UHR5-2.Y.149|O00151.Y.321|O15234.Y.263|O95721.Y.44|P02545-6.Y.45|P08621.Y.146|P09429.Y.16|P09619.Y.751|P09619.Y.678|P09619.Y.683|P09619.Y.934|P30040.Y.66|P58546.Y.21|P62854.Y.62|P98179.Y.118|P98179.Y.127|Q12965.Y.961|Q13242.Y.214|Q8TEW0-4.Y.1043|Q8TAE8.Y.166|Q8WX93.Y.731|Q93015.Y.271|Q96HC4-7.Y.148|Q9BRT2.Y.30|Q9BZI7-2.Y.117|Q9H6F5.Y.109|Q9Y5A9.Y.37	QEVAPVQYNIVEQNK-p;u	YYRKQLSYFDRRSFE-p;u	GGNRFEPYANPTKRY-p;u	WRRSRSPYSPVLRRS-p;u	ETRGVISYQTLPRNM-p;u	GVKKPHRYRPGTVAL-p;u	GPLEWQDYIYKEVRV-p;u	GKSQKRKYIEIDSDE-p;u	KLKDLFDYSPPLHKN-p;u	THHEMKEYSGFAGVS-p;u	HPHLSKGYAYVEFEN-p;u	_____MSYGRPPPDV-p;u	VALRNDSYTLHKILP-p;u	NYRRNKSYSFIARMK-p;u	EFRNPSIYEKLIQFC-p;u	RVTPPEGYEVVTVFP-p;u	RRIRKPRYGSPPQRD-p;u	APADRQQYLRQEVLR-p;u	LNDRLAVYIDRVRSL-p;u	RSGKPRGYAFIEYEH-p;u	PRGKMSSYAFFVQTC-p;u	SKDESVDYVPMLDMK-p;u	CTKGGPIYIITEYCR-p;u	PIYIITEYCRYGDLV-p;u	AHASDEIYEIMQKCW-p;u	KFDTQYPYGEKQDEF-p;u	DLDEVKDYVAKGEDV-p;u	EASVFDAYVLPKLYV-p;u	GYGSGRYYDSRPGGY-p;u	SRPGGYGYGYGRSRD-p;u	AAPPPPGYHQNGVIR-p;u	QSRGSPHYFSPFRPY-p;u	RQARERDYAEIQDFH-p;u	EAQELLGYQVDPRSA-p;u	QSSGSFNYARPKQFI-p;u	KSLLETQYQNVRGRP-p;u	VERYTEFYHVPTHSD-p;u	RGRDLGAYLRQRVAQ-p;u	FRDRFDGYVFLDNKG-p;u	SPQRQPEYSPESPRC-p;u	NDDDFEPYLSPQARP-p;u
KINASE-iKiP_PDGFRA	n=75|Q9NV06.Y.401|Q9Y6N7-6.Y.1014|Q07157-2.Y.1281|Q07157-2.Y.1111|Q07157-2.Y.1275|Q13017-2.Y.1109|Q6ZS17-2.Y.360|P16234.Y.849|P16234.Y.988|P16234.Y.993|P16234.Y.762|P16234.Y.613|P20810-6.Y.701|Q14160.Y.1360|P43243.Y.250|Q13310-2.Y.297|P48643.Y.274|P08865.Y.156|C9JLW8.Y.41|O75347.Y.94|Q9NYF8-3.Y.509|O00233-2.Y.41|P00338.Y.10|P35250-2.Y.34|Q9NP61-2.Y.388|Q01130-2.Y.3|Q9UHR5-2.Y.149|P61353.Y.49|P62249.Y.82|O00151.Y.321|O00151.Y.306|O95721.Y.44|P00491.Y.249|P02545-6.Y.45|P04920-2.Y.59|Q16778.Y.38|P08758.Y.94|P09382.Y.105|P09429.Y.16|P14625.Y.677|P15924.Y.56|P19338.Y.462|P41236.Y.148|P47756-2.Y.232|P50991.Y.449|P58546.Y.21|P62191.Y.439|P62937.Y.79|P67809.Y.158|P67809.Y.162|Q00839-2.Y.247|Q00839-2.Y.783|Q01518.Y.43|Q12965.Y.961|Q14247.Y.289|Q15654.Y.123|Q16643.Y.163|Q32MZ4-3.Y.541|Q5SW79.Y.532|Q8TEW0-4.Y.1043|Q8NCW5-2.Y.152|Q8TAE8.Y.166|Q8WWM7-6.Y.264|Q92900-2.Y.1107|Q96HC4-7.Y.148|Q99613.Y.884|Q99613.Y.148|Q9BZI7-2.Y.117|Q9HC35.Y.226|Q9UEY8-2.Y.389|Q9Y2Z0-2.Y.251|Q9Y490.Y.127|Q9Y4H2.Y.742|Q9Y4H2.Y.919|Q9Y5A9.Y.37	RHLPKSIYSQIQEQR-p;u	QEVAPVQYNIVEQNK-p;u	YYRKQLSYFDRRSFE-p;u	KPAESKQYFEQYSRS-p;u	PEEDEEYYRKQLSYF-p;u	KGYSDEIYVVPDDSQ-p;u	SLREQAFYNMLRRQE-p;u	DIMHDSNYVSKGSTF-p;u	RVDSDNAYIGVTYKN-p;u	NAYIGVTYKNEEDKL-p;u	SDIQRSLYDRPASYK-p;u	KVVEGTAYGLSRSQP-p;u	DDTIPPEYRHLLDDN-p;u	SFRERQKYFELEVRV-p;u	YHKFDSEYERMGRGP-p;u	RYQGVNLYIKNLDDT-p;u	DVTSVEDYKALQKYE-p;u	NTDSPLRYVDIAIPC-p;u	EENVRFIYEAWQGVE-p;u	DLEEAEEYKEARLVL-p;u	KLKDLFDYSPPLHKN-p;u	EAQIKANYDVLESQK-p;u	TLKDQLIYNLLKEEQ-p;u	APGSAGHYELPWVEK-p;u	KAISSDMYFGRQSQA-p;u	_____MSYGRPPPDV-p;u	EFRNPSIYEKLIQFC-p;u	LVAGIDRYPRKVTAA-p;u	GGHVAQIYAIRQSIS-p;u	RVTPPEGYEVVTVFP-p;u	FFVEDQIYCEKHARE-p;u	APADRQQYLRQEVLR-p;u	TNKVIMDYESLEKAN-p;u	LNDRLAVYIDRVRSL-p;u	YGEEDFEYHRQSSHH-p;u	KRSRKESYSIYVYKV-p;u	PSRLYDAYELKHALK-p;u	TVKLPDGYEFKFPNR-p;u	PRGKMSSYAFFVQTC-p;u	GKDISTNYYASQKKT-p;u	TDQNSDGYCQTGTMS-p;u	DGRSISLYYTGEKGQ-p;u	EMKRKLHYNEGLNIK-p;u	RSTLNEIYFGKTKDI-p;u	TLSGMESYCVRAFAD-p;u	DLDEVKDYVAKGEDV-p;u	EGTPEGLYL______-p;u	GTGGKSIYGEKFEDE-p;u	RRGPPRNYQQNYQNS-p;u	PRNYQQNYQNSESGE-p;u	EYIEENKYSRAKSPQ-p;u	YKNQSQGYNQWQQGQ-p;u	SKAGAAPYVQAFDSL-p;u	AAPPPPGYHQNGVIR-p;u	SAAVGFDYKEKLAKH-p;u	RRPDRQAYEPPPPPA-p;u	AEPVGTTYQKTDAAV-p;u	DVKKELTYQNTDLSE-p;u	GVDDNQDYNRPVINE-p;u	RQARERDYAEIQDFH-p;u	ATQFTGRYHYLGGRF-p;u	EAQELLGYQVDPRSA-p;u	FKFNEENYGVKTTYD-p;u	TYQGERAYQHGGVTG-p;u	VERYTEFYHVPTHSD-p;u	KQGTYGGYFRDQKDG-p;u	LRQKIRKYNRDFESH-p;u	FRDRFDGYVFLDNKG-p;u	IINQEGEYIKMFMRG-p;u	GYRTGYAYRHPLIRE-p;u	LYPSSSPYTRNWDKL-p;u	GITNHDEYSLVRELM-p;u	SSPEDSGYMRMWCGS-p;u	EPKSPGEYINIDFGE-p;u	NDDDFEPYLSPQARP-p;u
KINASE-iKiP_PBK	n=32|Q14119.S.197|P04040.S.515|P12956.S.306|Q8TEQ6.S.847|Q96KB5.S.110|Q96KB5.S.32|P49711-2.T.46|P62750.T.42|P60866.T.6|P52747-2.T.321|P11142.T.222|Q9NVS9-3.T.220|O14974-4.T.637|O14974-4.T.641|O15156.T.369|O75533.T.203|P04040.T.511|P06748-2.T.250|P07437.T.55|P08758.T.111|P09429.T.22|P12277.T.322|P12956.T.307|P16989.T.158|P60174-1.T.173|P62857.T.21|Q00839-2.T.535|Q00839-2.T.563|Q14152.T.1372|Q6PKG0-3.T.670|Q8WU90.T.345|Q9UQ80.T.377	NRHKLSHSDEKPFEC-p;u	AIHTFVQSGSHLAAR-p;u	KTRTFNTSTGGLLLP-p;u	IKKRKARSLLPLSTS-p;u	FTEANDGSLCLAMEY-p;u	PTINIPASPFMQKLG-p;u	KRHIRSHTGERPFQC-p;u	HKKKKIRTSPTFRRP-p;u	__MAFKDTGKTPVEP-p;u	KVHVRTHTGERPYYC-p;u	GIFEVKSTAGDTHLG-p;u	VFRRGLPTGDSPLGP-p;u	ARQSRRSTQGVTLTD-p;u	RRSTQGVTLTDLQEA-p;u	PRHMRTHTGEKPFAC-p;u	RKRRWDQTADQTPGA-p;u	KPKNAIHTFVQSGSH-p;u	VKNCFRMTDQEAIQD-p;u	SVYYNEATGGKYVPR-p;u	GTNEKVLTEIIASRT-p;u	SYAFFVQTCREEHKK-p;u	LRLQKRGTGGVDTAA-p;u	TRTFNTSTGGLLLPS-p;u	GAEAANVTGPDGVPV-p;u	EPVWAIGTGKTATPQ-p;u	VTKVLGRTGSQGQCT-p;u	ADTGKLNTLLQRAPQ-p;u	RNFILDQTNVSAAAQ-p;u	LRRTKNETDEDGWTT-p;u	PRFQQVPTDALANKL-p;u	IPRDVDETGITVASL-p;u	KKKKASKTAENATSG-p;u
KINASE-iKiP_PASK	n=10|H7BZJ3.S.1|O95218-2.S.305|P46937-5.S.109|Q5JSZ5.S.1132|Q96RG2-2.S.1280|Q96RG2-2.S.1284|Q96RG2-2.S.1287|P52747-2.T.321|P35269.T.156|P46937-5.T.114	_______SDVLELTD-p;u	RKKRRTRSRSPESQV-p;u	KSHSRQASTDAGTAG-p;u	KPRRRVASETHSEGS-p;u	FRVNKPESGVLSAAS-p;u	KPESGVLSAASLEMG-p;u	SGVLSAASLEMGNRS-p;u	KVHVRTHTGERPYYC-p;u	LARHRTLTAEEAEEE-p;u	QASTDAGTAGALTPQ-p;u
KINASE-iKiP_PAK6	n=22|Q6P1J9.S.212|Q9NR19.S.28|Q9NQX3.S.280|O15013-7.S.1169|P46459.S.207|O95613-2.S.1696|P13807-2.S.646|P30048-2.S.181|P49736.S.229|P49903-2.S.6|P53396.S.656|Q12904-2.S.164|Q13085.S.1762|Q13501.S.24|Q7KZF4.S.150|Q9NQU5-2.S.113|Q9NQU5-2.S.179|Q9NQU5-2.S.207|Q9NQU5-2.S.165|Q9NQU5-2.S.347|Q9NQU5-2.S.351|Q9ULD2-2.S.1205	ITALKQRSFVDAEVD-p;u	GAGGRARSWSPPPEV-p;u	AQATSRLSTASCPTP-p;u	DKDKSRDSLAPGPEP-p;u	KTKENRQSIINPDWN-p;u	ADQERRHSQALEALQ-p;u	TSGSKRNSVDTATSS-p;u	NGVIKHLSVNDLPVG-p;u	MCKENRESLVVNYED-p;u	__MSTRESFNPESYE-p;u	SKLYRPGSVAYVSRS-p;u	KKEKKQQSIAGSADS-p;u	PQDYKRVSALNSVHC-p;u	AREIRRFSFCCSPEP-p;u	NPEQNRLSECEEQAK-p;u	TSRRRAQSLGLLGDE-p;u	GLAAKAQSLGPAEFQ-p;u	QSSPPGASPPTGTNR-p;u	MPWPEPQSPRVLPNG-p;u	GQLPGRSSPAGSPRT-p;u	GRSSPAGSPRTWHAQ-p;u	PLQSPRNSGSFPSPS-p;u
KINASE-iKiP_PAK5	n=35|O15372.S.290|P27448-8.S.42|Q5T1M5-2.S.1152|Q9UBP0-4.S.7|Q15052-2.S.495|Q9HAU0-8.S.363|P62304.S.89|Q76FK4-2.S.228|O15013-7.S.1169|P46459.S.207|O15357.S.1176|O96013.S.181|O96013.S.41|P07355.S.234|P09972.S.45|P13807-2.S.646|P18615.S.131|P30044-2.S.130|P30048-2.S.181|P46940.S.482|P49736.S.229|P49903-2.S.6|P51570.S.230|Q01813.S.386|Q08211.S.625|Q12789-3.S.1865|Q13501.S.24|Q13501.S.28|Q14566.S.271|Q14671-2.S.683|Q8NC51.S.199|Q8WXE0-2.S.324|Q9C0C2.S.893|Q9H0B6-2.S.351|Q9H3Q1-2.S.239	QENMQRQSRGEPPLP-p;u	SGARCRNSIASCADE-p;u	SHHSQRSSLSGDEED-p;u	LMAAKRSSGAAPAPA-p;u	EEFASRKSTAALEED-p;u	NSKTRPESICSVTPS-p;u	DNITLLQSVSN____-p;u	ETAKKRNSISDDDTD-p;u	DKDKSRDSLAPGPEP-p;u	KTKENRQSIINPDWN-p;u	PPPRIRESIQEDLAE-p;u	SRDKRPLSGPDVGTP-p;u	GLPRQWQSLIEESAR-p;u	KVFDRYKSYSPYDML-p;u	GSMAKRLSQIGVENT-p;u	TSGSKRNSVDTATSS-p;u	SRRPQRKSLYESFVS-p;u	NRRLKRFSMVVQDGI-p;u	NGVIKHLSVNDLPVG-p;u	VWKQLSSSVTGLTNI-p;u	MCKENRESLVVNYED-p;u	__MSTRESFNPESYE-p;u	TNSNVRHSLASSEYP-p;u	AVRLRGRSFAGNLNT-p;u	PETRLSMSQLNEKET-p;u	RGTKRRASWASENGE-p;u	AREIRRFSFCCSPEP-p;u	RRFSFCCSPEPEAEA-p;u	AETNSRVSGVDGYET-p;u	GSGSRRDSLTGSSDL-p;u	EFDRHSGSDRSSFSH-p;u	GDRNSVGSEGSVGSI-p;u	WEFGKRDSLGAYASQ-p;u	SKDKRRDSAPYGEYG-p;u	HTTRDSSSLSSCTSG-p;u
KINASE-iKiP_PAK4	n=19|Q9P0L2-3.S.46|P27448-8.S.42|Q07866.S.524|Q8WWI1-3.S.342|O15013-7.S.1169|Q96SB4-4.S.35|O96013.S.181|O96013.S.195|O96013.S.41|P09972.S.45|P30048-2.S.181|P49736.S.229|P49903-2.S.6|P53396.S.656|Q12789-3.S.1865|Q13501.S.24|Q13501.S.28|Q8WXE0-2.S.324|Q9C0C2.S.422	NIPRCRNSITSATDE-p;u	SGARCRNSIASCADE-p;u	EKRRSRESLNVDVVK-p;u	KHEDNRRSWASPVYT-p;u	DKDKSRDSLAPGPEP-p;u	QEEEILGSDDDEQED-p;u	SRDKRPLSGPDVGTP-p;u	PQPAGLASGAKLAAG-p;u	GLPRQWQSLIEESAR-p;u	GSMAKRLSQIGVENT-p;u	NGVIKHLSVNDLPVG-p;u	MCKENRESLVVNYED-p;u	__MSTRESFNPESYE-p;u	SKLYRPGSVAYVSRS-p;u	RGTKRRASWASENGE-p;u	AREIRRFSFCCSPEP-p;u	RRFSFCCSPEPEAEA-p;u	GDRNSVGSEGSVGSI-p;u	DAHLRPTSLVQRRFS-p;u
KINASE-iKiP_PAK3	n=147|P04632.S.88|Q00610-2.S.751|Q9P2E9.S.659|O15372.S.290|O75914-2.S.205|O75914-2.S.139|O60271-4.S.1174|P35658-2.S.781|Q5T1M5-2.S.1152|Q96B45.S.45|P20810-6.S.449|P20810-6.S.494|O00571.S.594|Q8N6H7-2.S.131|A0A2R8YCW1.S.579|P46777.S.230|Q13136-2.S.666|O75665-3.S.859|Q9BRJ6.S.97|Q9Y608-2.S.18|Q9NRY5.S.209|P23588.S.359|Q05682-5.S.12|Q05682-5.S.17|Q9NYF8-3.S.317|Q9NYF8-3.S.318|P11142.S.113|Q14157-4.S.349|Q14157-4.S.353|Q9BY44-3.S.499|Q14498-3.S.314|O00429-4.S.44|P40763-3.S.691|P12268.S.505|Q9H910.S.45|P51991-2.S.334|Q9Y5M8.S.257|P46459.S.207|Q07020.S.140|P61254.S.23|P61353.S.39|P25705-3.S.162|P25705-3.S.76|O00273.S.37|O14974-4.S.853|O15234.S.10|O60664-4.S.163|Q99880.S.37|O75348.S.68|O75534.S.584|O94903.S.244|O95218-2.S.310|P00558-2.S.87|P02545-6.S.282|P02545-6.S.437|P04040.S.515|P04083.S.170|P05783.S.93|P05783.S.305|P07195.S.238|P09429.S.15|P10809.S.67|P11021.S.632|P12004.S.152|P12270.S.135|P12277.S.128|P12956.S.6|P13639.S.38|P13807-2.S.646|P15170-2.S.62|P18669.S.118|P21333-2.S.1522|P21333-2.S.2144|P21333-2.S.2150|P22626.S.198|P26639.S.702|P29692-3.S.40|P30048-2.S.181|P32119.S.112|P36578.S.55|P38646.S.148|P40337-3.S.19|P42166.S.159|P42224-2.S.2|P42773.S.154|P46013.S.299|P46776.S.106|P49736.S.229|P49903-2.S.6|P53396.S.656|P55884.S.185|P60842.S.300|P61978-3.S.393|P62633-2.S.114|P62857.S.41|P78527-2.S.2955|P84103.S.5|P98179.S.147|Q00587-2.S.343|Q02818.S.369|Q12802-4.S.2547|Q12906-7.S.46|Q13085.S.1762|Q13085.S.1766|Q13177.S.197|Q13283.S.67|Q13501.S.24|Q14247.S.11|Q14247.S.322|Q14566.S.271|Q14697.S.916|Q15417-3.S.213|Q15428.S.153|Q3LXA3.S.545|Q9UNF1-2.S.246|Q5JTJ3-3.S.39|Q5VT52-2.S.1032|Q6P2E9.S.967|Q7KZF4.S.150|Q7Z4V5.S.395|Q7Z5L9.S.457|Q86V48.S.957|Q8IZ21-3.S.101|Q96RS6.S.373|Q96TA1-2.S.611|Q9BXP5-5.S.385|Q9C0C2.S.983|Q9H0B6-2.S.351|Q9H773.S.24|Q9NZB2-4.S.944|Q9UQ80.S.335|Q9Y230.S.431|Q9Y2V2.S.52|Q9Y2V2.S.58|Q9Y617.S.344|Q13136-2.T.572|P23588.T.205|P29692.T.125|P41567.T.43|O14974-4.T.641|P04040.T.511|P06748-2.T.250|P08758.T.8|P10809.T.61|P62899.T.119|Q86V48.T.958|Q9UNZ2.T.73	PPPRTHYSNIEANES-p;u	VERICRESNCYDPER-p;u	TLVSTVGSMVFNEGE-p;u	QENMQRQSRGEPPLP-p;u	TKSIYTRSVVESIAS-p;u	VNNQKYMSFTSGDKS-p;u	VPGNRPGSVIRVYGD-p;u	QNERNRDSGYLHLLY-p;u	SHHSQRSSLSGDEED-p;u	VLKGSRSSELLGQAA-p;u	KPKPRSESELIDELS-p;u	SEAVCRTSMCSIQSA-p;u	RSKSSRFSGGFGARD-p;u	LGAQKVSSQSFSEIE-p;u	GRSKSRFSGGFGARD-p;u	FSQYIKNSVTPDMME-p;u	EIESRVGSGSLDNLG-p;u	QREERRQSNLQEVLE-p;u	QHPPARRSGAELALD-p;u	TPVKDRFSAEDEALS-p;u	MNRNATLSQVLREAK-p;u	SQSTRAASIFGGAKP-p;u	SGSHGRRSLAALSQI-p;u	RRSLAALSQIAYQRN-p;u	RDESRGRSSFYPDGG-p;u	DESRGRSSFYPDGGD-p;u	EYKGETKSFYPEEVS-p;u	VGEAKGGSTTGSQFL-p;u	KGGSTTGSQFLEQFK-p;u	STPRNTVSQSISGDP-p;u	RTDASSASSFLDSDE-p;u	GKSSVLESLVGRDLL-p;u	GKYCRPESQEHPEAD-p;u	QVEGGVHSLHSYEKR-p;u	SRPNRMASNIFGPTE-p;u	GSFGGRSSGSPYGGG-p;u	GGRGDVGSADIQDLE-p;u	KTKENRQSIINPDWN-p;u	GCGTVLLSGPRKGRE-p;u	KRHFNAPSHIRRKIM-p;u	GTSDRPYSHALVAGI-p;u	PGIIPRISVREPMQT-p;u	EETGRVLSIGDGIAR-p;u	EQHGVAASCLEDLRS-p;u	LGRSGSYSYLEERKP-p;u	DRRRQRASQDTEDEE-p;u	VVTGGVQSVMGSRLG-p;u	RKRSRKESYSVYVYK-p;u	AALGSRGSCSTEVEK-p;u	EKVNKTHSVNGITEE-p;u	STNVRIGSTIFGERD-p;u	TRSRSPESQVIGENT-p;u	CANPAAGSVILLENL-p;u	RQSAERNSNLVGAAH-p;u	FSQHARTSGRVAVEE-p;u	AIHTFVQSGSHLAAR-p;u	DLAKDITSDTSGDFR-p;u	SLNDRLASYLDRVRS-p;u	ELRRTVQSLEIDLDS-p;u	VHKMVVESAYEVIKL-p;u	KPRGKMSSYAFFVQT-p;u	RTVIIEQSWGSPKVT-p;u	EIVQPIISKLYGSAG-p;u	ARICRDLSHIGDAVV-p;u	IRTNERLSQELEYLT-p;u	LDPNYVLSSRVRTGR-p;u	__MSGWESYYKTEGD-p;u	GKSTLTDSLVCKAGI-p;u	TSGSKRNSVDTATSS-p;u	EAQRENLSAAFSRQL-p;u	QVKIWRRSYDVPPPP-p;u	REGPYSISVLYGDEE-p;u	TRRRRAPSVANVGSH-p;u	PSVANVGSHCDLSLK-p;u	QEMQEVQSSRSGRGG-p;u	VHGERTISETIERLQ-p;u	VAGASRQSSGPGASS-p;u	NGVIKHLSVNDLPVG-p;u	ADVTRRLSEDYGVLK-p;u	NRQPYAVSELAGHQT-p;u	PFKIVRASNGDAWVE-p;u	SVNSREPSQVIFCNR-p;u	QGTESRSSTPLPTIS-p;u	______MSQWYELQQ-p;u	YGRNEVVSLMQANGA-p;u	SRPKSGGSGHAVAEP-p;u	PIIDVVRSGYYKVLG-p;u	MCKENRESLVVNYED-p;u	__MSTRESFNPESYE-p;u	SKLYRPGSVAYVSRS-p;u	QEADGIDSVIVVDNV-p;u	HARDFTVSAMHGDMD-p;u	IKQIRHESGASIKID-p;u	ADEQKCYSCGEFGHI-p;u	FMDDTSRSIIRNVKG-p;u	GTKQITQSALLAEAR-p;u	___MHRDSCPLDCKV-p;u	QGGYDRYSGGNYRDN-p;u	VLPQARASWESLDEE-p;u	NAKAQRLSQETEALG-p;u	RSLSRPSSLIEQEKQ-p;u	ERALKAVSDWIDEQE-p;u	PQDYKRVSALNSVHC-p;u	KRVSALNSVHCEHVE-p;u	TKSIYTRSVIDPVPA-p;u	EIHRKVMSQNFTNCH-p;u	AREIRRFSFCCSPEP-p;u	ASAGHAVSIAQDDAG-p;u	DRMDKNASTFEDVTQ-p;u	AETNSRVSGVDGYET-p;u	GSPESRLSFQHDPET-p;u	VASQKGMSVYGLGRQ-p;u	MPRHRFMSAYEQRIE-p;u	EAGAGRASYISSARL-p;u	RRAAKLQSSQEPEAP-p;u	QCKKLRSSFESSCPQ-p;u	RIETRVSSSCLDLPD-p;u	ELAELRHSQEELLQR-p;u	NPEQNRLSECEEQAK-p;u	GRGRGPPSSSDSEPE-p;u	TTRRNSNSPPSPSSM-p;u	NAYTQRSSTDFSELE-p;u	PIGNARSSSPVQVEE-p;u	QGELIRDSAQCAAIA-p;u	RRAKQVVSVVQDEEV-p;u	RPLHKTCSLFMRNIA-p;u	SFGTRPLSSGFSPEE-p;u	SKDKRRDSAPYGEYG-p;u	TAAPGRFSFSPEPTL-p;u	GRPRGVISTPVIRTF-p;u	NGPMRITSGPFEPDL-p;u	DDIKRVYSLFLDESR-p;u	TRRTRTFSATVRASQ-p;u	FSATVRASQGPVYKG-p;u	SVGGIRASLYNAVTI-p;u	DEPSKVQTLNEQDWE-p;u	DWRARPATDSFDDYP-p;u	SSPGHRATAPQTQHV-p;u	QQRNGRKTLTTVQGI-p;u	RRSTQGVTLTDLQEA-p;u	KPKNAIHTFVQSGSH-p;u	VKNCFRMTDQEAIQD-p;u	MAQVLRGTVTDFPGF-p;u	TMGPKGRTVIIEQSW-p;u	TTFKNLQTVNVDEN_-p;u	AYTQRSSTDFSELEQ-p;u	APSDNRVTSFRDLIH-p;u
KINASE-iKiP_PAK2	n=152|Q9P2E9.S.659|O15372.S.290|P27448-8.S.42|Q5T1M5-2.S.1152|Q01105-3.S.108|P20810-6.S.449|P20810-6.S.494|Q6GYQ0-3.S.843|P46777.S.230|Q13136-2.S.239|P15056.S.446|Q9HAU0-8.S.363|A0MZ66.S.467|P16949.S.16|O75665-3.S.859|Q96RU3-4.S.431|Q96D46.S.462|Q9BRJ6.S.97|Q9Y608-2.S.18|Q9UKV3-5.S.655|Q9NRY5.S.209|O00469.S.600|P23588.S.359|Q05682-5.S.12|Q05682-5.S.17|Q9NYF8-3.S.317|Q9NYF8-3.S.318|O15027-5.S.153|Q14157-4.S.349|Q14157-4.S.353|Q14498-3.S.314|O15013-7.S.1169|Q9H910.S.45|P46459.S.207|Q8IWX8.S.904|P61353.S.39|O14579.S.99|P14866.S.544|Q8IX01-4.S.93|O14737.S.42|O14974-4.S.853|O43318-4.S.389|O60220.S.57|O60493-3.S.72|O60664-4.S.163|O75534.S.584|O94804.S.454|O94903.S.244|O95292.S.158|O95714.S.2928|P00558-2.S.87|P02545-6.S.282|P04792.S.15|P05783.S.305|P06737-2.S.396|P07384.S.474|P09429.S.15|P09525.S.125|P11142.S.362|P15170-2.S.62|P18669.S.118|P21333-2.S.2144|P21333-2.S.2150|P29401.S.439|P30044-2.S.130|P30086.S.54|P30101.S.474|P32119.S.112|P38646.S.148|P40189-3.S.778|P43686.S.19|P43686.S.21|P46013.S.648|P46013.S.296|P46013.S.299|P47712.S.724|P49736.S.229|P49903-2.S.6|P51858.S.83|P52292.S.55|P53396.S.656|P60174-1.S.106|P60842.S.300|P62241.S.159|P84103.S.5|P98179.S.147|Q00587-2.S.343|Q01813.S.386|Q02818.S.369|Q02952-3.S.259|Q12906-7.S.46|Q13085.S.1762|Q13177.S.152|Q13177.S.192|Q13177.S.197|Q13177.S.209|Q13283.S.67|Q13501.S.24|Q13561.S.83|Q14247.S.322|Q14566.S.271|Q14671-2.S.683|Q14697.S.916|Q15417-3.S.213|Q4G0J3.S.258|Q5BKZ1.S.91|Q9UNF1-2.S.246|Q5JTJ3-3.S.39|Q5VT52-2.S.1032|Q8TEW0-4.S.386|Q5VZK9-2.S.968|Q7KZF4.S.150|Q7Z5L9.S.455|Q7Z5L9.S.457|Q7Z5L9.S.240|Q86V48.S.957|Q8IZ21-3.S.101|Q8NBS9-2.S.318|Q8TEQ6.S.847|Q8WUX9.S.410|Q8WUX9.S.417|Q8WZA9.S.44|Q96RS6.S.373|Q96ST2.S.554|Q9BRK5.S.357|Q9C0C2.S.422|Q9C0C2.S.983|Q9H0B6-2.S.351|Q9NYV4-2.S.1053|Q9NZB2-4.S.944|Q9P206.S.161|Q9UIQ6-3.S.32|Q9UK76-3.S.3|Q9ULD2-2.S.1205|Q9ULD2-2.S.1170|Q9UQ35.S.1101|Q9UQ80.S.335|Q9Y230.S.431|Q9Y5K6.S.458|Q13136-2.T.572|P23588.T.205|Q99880.T.89|Q99880.T.91|P04792.T.91|P06748-2.T.250|P07814.T.888|P08758.T.8|Q13177.T.169|Q96G46-2.T.240|Q96IF1.T.265|Q9P206.T.162|Q9UNZ2.T.73	TLVSTVGSMVFNEGE-p;u	QENMQRQSRGEPPLP-p;u	SGARCRNSIASCADE-p;u	SHHSQRSSLSGDEED-p;u	TEFEDIKSGYRIDFY-p;u	KPKPRSESELIDELS-p;u	SEAVCRTSMCSIQSA-p;u	EQPLPRSSSTSDILE-p;u	FSQYIKNSVTPDMME-p;u	STSGKRSSDGSLSHE-p;u	KTLGRRDSSDDWEIP-p;u	NSKTRPESICSVTPS-p;u	TSSRSLKSLDPENSE-p;u	KELEKRASGQAFELI-p;u	QREERRQSNLQEVLE-p;u	SEQARRQSGLYDSQN-p;u	NVNIYRDSAIPVESD-p;u	QHPPARRSGAELALD-p;u	TPVKDRFSAEDEALS-p;u	ASSNSRKSLSPGVSR-p;u	MNRNATLSQVLREAK-p;u	KHHDSRISGGYENVP-p;u	SQSTRAASIFGGAKP-p;u	SGSHGRRSLAALSQI-p;u	RRSLAALSQIAYQRN-p;u	RDESRGRSSFYPDGG-p;u	DESRGRSSFYPDGGD-p;u	KNEHRPASALVNPLA-p;u	VGEAKGGSTTGSQFL-p;u	KGGSTTGSQFLEQFK-p;u	RTDASSASSFLDSDE-p;u	DKDKSRDSLAPGPEP-p;u	SRPNRMASNIFGPTE-p;u	KTKENRQSIINPDWN-p;u	YRRNKSYSFIARMKA-p;u	GTSDRPYSHALVAGI-p;u	AHESRRDSIVAELDR-p;u	GKSERSSSGLLEWES-p;u	PGPSFRSSNPSISDD-p;u	REAEMRNSILAQVLD-p;u	LGRSGSYSYLEERKP-p;u	TSEGKRMSADMSEIE-p;u	KPGPKLDSRAEACFV-p;u	STVRRRYSDFEWLRS-p;u	VVTGGVQSVMGSRLG-p;u	EKVNKTHSVNGITEE-p;u	ASQSRPNSSALETLG-p;u	STNVRIGSTIFGERD-p;u	PIVSKSLSSSLDDTE-p;u	AAVPFLASDNEEEED-p;u	CANPAAGSVILLENL-p;u	RQSAERNSNLVGAAH-p;u	FSLLRGPSWDPFRDW-p;u	ELRRTVQSLEIDLDS-p;u	VDRLRRMSLIEEEGS-p;u	ANASRARSEQFINLR-p;u	KPRGKMSSYAFFVQT-p;u	PEEIRRISQTYQQQY-p;u	NGKELNKSINPDEAV-p;u	EAQRENLSAAFSRQL-p;u	QVKIWRRSYDVPPPP-p;u	TRRRRAPSVANVGSH-p;u	PSVANVGSHCDLSLK-p;u	EDLAMFRSVPTSTVF-p;u	NRRLKRFSMVVQDGI-p;u	KNRPTSISWDGLDSG-p;u	YEGGRELSDFISYLQ-p;u	ADVTRRLSEDYGVLK-p;u	PFKIVRASNGDAWVE-p;u	ERSKQVSSVNEEDFV-p;u	QDEIPALSVSRPQTG-p;u	EIPALSVSRPQTGLS-p;u	MICSKRRSGASEANL-p;u	SRKSRPKSGGSGHAV-p;u	SRPKSGGSGHAVAEP-p;u	EYRRQNPSRCSVSLS-p;u	MCKENRESLVVNYED-p;u	__MSTRESFNPESYE-p;u	PNKRKGFSEGLWEIE-p;u	LKRRNVSSFPDDATS-p;u	SKLYRPGSVAYVSRS-p;u	RRHVFGESDELIGQK-p;u	HARDFTVSAMHGDMD-p;u	RKKNAKISSLLEEQF-p;u	___MHRDSCPLDCKV-p;u	QGGYDRYSGGNYRDN-p;u	VLPQARASWESLDEE-p;u	AVRLRGRSFAGNLNT-p;u	NAKAQRLSQETEALG-p;u	HPQEPAESAHEPRLS-p;u	ERALKAVSDWIDEQE-p;u	PQDYKRVSALNSVHC-p;u	PEKDGFPSGTPALNA-p;u	PRPDHTKSIYTRSVI-p;u	TKSIYTRSVIDPVPA-p;u	VPAPVGDSHVDGAAK-p;u	EIHRKVMSQNFTNCH-p;u	AREIRRFSFCCSPEP-p;u	TKRTGYESGEYEMLG-p;u	DRMDKNASTFEDVTQ-p;u	AETNSRVSGVDGYET-p;u	GSGSRRDSLTGSSDL-p;u	GSPESRLSFQHDPET-p;u	VASQKGMSVYGLGRQ-p;u	MKRSRPTSEGSDIES-p;u	GGRDLYRSGYGFNEP-p;u	RRAAKLQSSQEPEAP-p;u	QCKKLRSSFESSCPQ-p;u	RIETRVSSSCLDLPD-p;u	SSRFSPDSQYIDNRS-p;u	LRQEKRSSGFISELP-p;u	NPEQNRLSECEEQAK-p;u	HSTTRRNSNSPPSPS-p;u	TTRRNSNSPPSPSSM-p;u	GAHKRPASVSSSAAV-p;u	NAYTQRSSTDFSELE-p;u	PIGNARSSSPVQVEE-p;u	SLHRFVLSQAKDEL_-p;u	IKKRKARSLLPLSTS-p;u	RNRHFTNSVPNPRIS-p;u	SVPNPRISDAELEAE-p;u	APEGRPDSGVPSLRA-p;u	QGELIRDSAQCAAIA-p;u	RDGGTFISDADDVVS-p;u	KLVDYARSVHEEF__-p;u	DAHLRPTSLVQRRFS-p;u	SFGTRPLSSGFSPEE-p;u	SKDKRRDSAPYGEYG-p;u	KRRRQRQSGVVVEEP-p;u	GRPRGVISTPVIRTF-p;u	RRRRERRSTVLGLPQ-p;u	VEYEPRGSRLLVRGL-p;u	_____MASNIFGTPE-p;u	PLQSPRNSGSFPSPS-p;u	SKVNKRLSMENEELL-p;u	PKGGRSRSSSPVTEL-p;u	NGPMRITSGPFEPDL-p;u	DDIKRVYSLFLDESR-p;u	QLPLRPKSVDFDSLT-p;u	DEPSKVQTLNEQDWE-p;u	DWRARPATDSFDDYP-p;u	AHYNKRSTITSREIQ-p;u	YNKRSTITSREIQTA-p;u	GVSEIRHTADRWRVS-p;u	VKNCFRMTDQEAIQD-p;u	QSSDSSPTRNSEPAG-p;u	MAQVLRGTVTDFPGF-p;u	TEAPAVVTEEEDDDE-p;u	RRFSQGPTPAAAVPE-p;u	QPGRHSVTGYGDCAV-p;u	RRRERRSTVLGLPQH-p;u	APSDNRVTSFRDLIH-p;u
KINASE-iKiP_PAK1	n=145|Q9P2E9.S.655|Q9P2E9.S.659|O15372.S.290|Q5T1M5-2.S.1152|Q96B45.S.45|P20810-6.S.449|P20810-6.S.494|Q13136-2.S.239|Q13136-2.S.666|Q15052-2.S.495|P16949.S.16|O75665-3.S.859|Q13153.S.174|Q13153.S.220|Q13153.S.149|Q13153.S.155|Q13153.S.204|Q96RU3-4.S.431|Q96D46.S.462|Q9BRJ6.S.97|Q9Y608-2.S.18|Q9Y520-4.S.799|Q9UKV3-5.S.655|Q07866.S.524|P23588.S.359|Q05682-5.S.12|Q05682-5.S.17|P29692.S.86|Q9NYF8-3.S.317|Q99590-2.S.812|Q14157-4.S.349|Q14498-3.S.314|O15013-7.S.1169|P46459.S.207|P61353.S.39|P61353.S.86|P25705-3.S.76|P14866.S.544|O00273.S.37|O14737.S.42|O43390.S.426|O60664-4.S.155|O60664-4.S.163|O94804.S.454|O94903.S.244|P02545-6.S.282|P04040.S.515|P05387.S.6|P05783.S.305|P06737-2.S.396|P07195.S.238|P07814.S.885|P12004.S.152|P12956.S.6|P13807-2.S.646|P18615.S.131|P18669.S.23|P18669.S.118|P29401.S.439|P29692-3.S.40|P30101.S.474|P32119.S.112|P38646.S.148|P42773.S.154|P46013.S.648|P46013.S.296|P46013.S.299|P49736.S.229|P49903-2.S.6|P51858.S.107|P52292.S.55|P53396.S.656|P53999.S.104|P53999.S.111|P60228.S.442|P62241.S.159|P62633-2.S.114|P62701.S.204|P62805.S.48|P63104.S.63|P84103.S.5|P98179.S.147|Q00587-2.S.343|Q01813.S.386|Q02818.S.369|Q06210-2.S.243|Q12802-4.S.2547|Q12906-7.S.46|Q12965.S.1002|Q12965.S.1009|Q13085.S.1762|Q13501.S.24|Q13501.S.28|Q14247.S.322|Q14566.S.271|Q15417-3.S.213|Q3LXA3.S.545|Q5BKZ1.S.91|Q5JSZ5.S.1132|Q5JTJ3-3.S.39|Q5VT52-2.S.1032|Q5VZK9-2.S.967|Q7KZF4.S.150|Q86V48.S.957|Q8IZ21-3.S.101|Q8NC51.S.205|Q92882.S.202|Q96RS6.S.373|Q96T58.S.1268|Q96TA1-2.S.611|Q9BTC0.S.1456|Q9BZI7-2.S.166|Q9C0C2.S.872|Q9C0C2.S.893|Q9C0C2.S.422|Q9C0C2.S.983|Q9C0D5.S.1824|Q9H0B6-2.S.351|Q9H2G2-2.S.340|Q9NRL2.S.1363|Q9NYV4-2.S.1053|Q9NZB2-4.S.944|Q9UK76-3.S.42|Q9ULD2-2.S.1170|Q9UQ35.S.2453|Q13136-2.T.572|Q13153.T.185|Q13153.T.225|Q13153.T.212|Q13153.T.202|P23588.T.205|P41567.T.43|O14974-4.T.641|Q99880.T.91|O95714.T.1944|P04040.T.511|P04792.T.91|P08758.T.8|P12277.T.322|P51116.T.610|P61978-3.T.70|Q13185.T.173|Q96G46-2.T.240|Q9NPQ8-4.T.440|Q9UNZ2.T.73	LPYKTLVSTVGSMVF-p;u	TLVSTVGSMVFNEGE-p;u	QENMQRQSRGEPPLP-p;u	SHHSQRSSLSGDEED-p;u	VLKGSRSSELLGQAA-p;u	KPKPRSESELIDELS-p;u	SEAVCRTSMCSIQSA-p;u	STSGKRSSDGSLSHE-p;u	EIESRVGSGSLDNLG-p;u	EEFASRKSTAALEED-p;u	KELEKRASGQAFELI-p;u	QREERRQSNLQEVLE-p;u	TPAVPPVSEDEDDDD-p;u	PTRDVATSPISPTEN-p;u	YMSFTDKSAEDYNSS-p;u	KSAEDYNSSNALNVK-p;u	TKSVYTRSVIEPLPV-p;u	SEQARRQSGLYDSQN-p;u	NVNIYRDSAIPVESD-p;u	QHPPARRSGAELALD-p;u	TPVKDRFSAEDEALS-p;u	SARDHAISLSEPRML-p;u	ASSNSRKSLSPGVSR-p;u	EKRRSRESLNVDVVK-p;u	SQSTRAASIFGGAKP-p;u	SGSHGRRSLAALSQI-p;u	RRSLAALSQIAYQRN-p;u	ELVVRIASLEVENQS-p;u	RDESRGRSSFYPDGG-p;u	QQSYKRKSEQEFSFD-p;u	VGEAKGGSTTGSQFL-p;u	RTDASSASSFLDSDE-p;u	DKDKSRDSLAPGPEP-p;u	KTKENRQSIINPDWN-p;u	GTSDRPYSHALVAGI-p;u	HLMPTRYSVDIPLDK-p;u	EETGRVLSIGDGIAR-p;u	GKSERSSSGLLEWES-p;u	EQHGVAASCLEDLRS-p;u	REAEMRNSILAQVLD-p;u	RQAARQASRSTAYED-p;u	SGVDKTKSVVTGGVQ-p;u	VVTGGVQSVMGSRLG-p;u	ASQSRPNSSALETLG-p;u	STNVRIGSTIFGERD-p;u	RQSAERNSNLVGAAH-p;u	AIHTFVQSGSHLAAR-p;u	__MRYVASYLLAALG-p;u	ELRRTVQSLEIDLDS-p;u	VDRLRRMSLIEEEGS-p;u	VHKMVVESAYEVIKL-p;u	PLSQSSDSSPTRNSE-p;u	ARICRDLSHIGDAVV-p;u	__MSGWESYYKTEGD-p;u	TSGSKRNSVDTATSS-p;u	SRRPQRKSLYESFVS-p;u	WNLENRFSGWYDADL-p;u	QVKIWRRSYDVPPPP-p;u	EDLAMFRSVPTSTVF-p;u	VAGASRQSSGPGASS-p;u	YEGGRELSDFISYLQ-p;u	ADVTRRLSEDYGVLK-p;u	PFKIVRASNGDAWVE-p;u	YGRNEVVSLMQANGA-p;u	MICSKRRSGASEANL-p;u	SRKSRPKSGGSGHAV-p;u	SRPKSGGSGHAVAEP-p;u	MCKENRESLVVNYED-p;u	__MSTRESFNPESYE-p;u	YQSSQKKSCVEEPEP-p;u	LKRRNVSSFPDDATS-p;u	SKLYRPGSVAYVSRS-p;u	KPGRKGISLNPEQWS-p;u	SLNPEQWSQLKEQIS-p;u	PNWATQDSGFY____-p;u	RKKNAKISSLLEEQF-p;u	ADEQKCYSCGEFGHI-p;u	NRERHPGSFDVVHVK-p;u	RGGVKRISGLIYEET-p;u	RSSWRVVSSIEQKTE-p;u	___MHRDSCPLDCKV-p;u	QGGYDRYSGGNYRDN-p;u	VLPQARASWESLDEE-p;u	AVRLRGRSFAGNLNT-p;u	NAKAQRLSQETEALG-p;u	CNLSRVDSTTCLFPV-p;u	RSLSRPSSLIEQEKQ-p;u	ERALKAVSDWIDEQE-p;u	PPLPRQQSTSSDRVS-p;u	STSSDRVSQTPESLD-p;u	PQDYKRVSALNSVHC-p;u	AREIRRFSFCCSPEP-p;u	RRFSFCCSPEPEAEA-p;u	DRMDKNASTFEDVTQ-p;u	AETNSRVSGVDGYET-p;u	VASQKGMSVYGLGRQ-p;u	EAGAGRASYISSARL-p;u	GGRDLYRSGYGFNEP-p;u	KPRRRVASETHSEGS-p;u	QCKKLRSSFESSCPQ-p;u	RIETRVSSSCLDLPD-p;u	SLRQEKRSSGFISEL-p;u	NPEQNRLSECEEQAK-p;u	NAYTQRSSTDFSELE-p;u	PIGNARSSSPVQVEE-p;u	GSDRSSFSHYSGLKH-p;u	TDAVRTLSNAEDYLD-p;u	QGELIRDSAQCAAIA-p;u	SPSVRHGSFHEDEDP-p;u	RRAKQVVSVVQDEEV-p;u	CADVRRNSVERPAEP-p;u	EYRKFLESYATDNEK-p;u	QEFGKRDSLGTYSSR-p;u	WEFGKRDSLGAYASQ-p;u	DAHLRPTSLVQRRFS-p;u	SFGTRPLSSGFSPEE-p;u	NRITKTVSHLYQESI-p;u	SKDKRRDSAPYGEYG-p;u	IPASKRASSDLSIAS-p;u	RKRRGRKSANNTPEN-p;u	KRRRQRQSGVVVEEP-p;u	GRPRGVISTPVIRTF-p;u	GLQRRNSSEASSGDF-p;u	SKVNKRLSMENEELL-p;u	QPRSPVPSAFSDQSR-p;u	DEPSKVQTLNEQDWE-p;u	DDDDDDATPPPVIAP-p;u	ATSPISPTENNTTPP-p;u	VIEPLPVTPTRDVAT-p;u	EHTKSVYTRSVIEPL-p;u	DWRARPATDSFDDYP-p;u	QQRNGRKTLTTVQGI-p;u	RRSTQGVTLTDLQEA-p;u	YNKRSTITSREIQTA-p;u	PSAEDSDTEDDSEAE-p;u	KPKNAIHTFVQSGSH-p;u	GVSEIRHTADRWRVS-p;u	MAQVLRGTVTDFPGF-p;u	LRLQKRGTGGVDTAA-p;u	SGDRQPVTVADYISR-p;u	KNIKALRTDYNASVS-p;u	AFYEERLTWHSCPED-p;u	RRFSQGPTPAAAVPE-p;u	QYSEDEDTDTDEYKE-p;u	APSDNRVTSFRDLIH-p;u
KINASE-iKiP_OXSR1	n=10|O95747.S.355|O95747.S.359|O95747.S.339|P06748-2.S.43|P60709.S.365|O15127.T.109|O95747.T.331|P33991.T.859|P52948-6.T.687|Q02818.T.148	EEGKAAISQLRSPRV-p;u	AAISQLRSPRVKESI-p;u	EDGGWEWSDDEFDEE-p;u	DENEHQLSLRTVSLG-p;u	SKQEYDESGPSIVHR-p;u	KERELQNTVANLHVR-p;u	SSGRLHKTEDGGWEW-p;u	FLTVTGKTVRLL___-p;u	NSNSVDDTIVALNMR-p;u	LDPQNQHTFEARDLE-p;u
KINASE-iKiP_NUAK2	n=79|Q96B23-2.S.66|Q96B23-2.S.67|P54252-1.S.260|Q13098-5.S.479|Q92614-3.S.72|O60447.S.689|O43175.S.14|Q9HAU0-8.S.302|A0MZ66.S.502|P13798.S.187|Q6WKZ4-3.S.500|Q7KZI7-14.S.390|P31943.S.23|Q8WWI1-3.S.372|Q13586.S.521|Q99618.S.94|Q9Y580.S.136|Q9H0H5.S.257|Q7Z460-2.S.545|P35221.S.668|P28838-2.S.163|Q6P996-3.S.631|P35637-2.S.359|P35637-2.S.366|P30622-2.S.195|O14974-4.S.445|O15226.S.618|O43399.S.21|O94888.S.280|O95297-4.S.136|O95456-2.S.159|O95835.S.464|P04040.S.515|P04040.S.517|P04406.S.148|P05387.S.17|P09972.S.36|P13667.S.470|P17028.S.345|P18206.S.1002|P30050.S.76|P35579.S.1304|P35580.S.1939|P38159-2.S.319|P40818.S.716|P41091.S.16|P43490.S.472|P55010.S.10|P55735.S.184|P61163.S.18|Q08AD1-2.S.437|Q15021.S.1333|Q15172.S.472|Q3KQU3-2.S.329|Q5T5U3.S.474|Q7LBC6.S.766|Q8NC51.S.205|Q8NFC6.S.2907|Q92609.S.541|Q96HC4-7.S.259|Q96IZ0.S.259|Q96N67-4.S.1392|Q96PK6.S.520|Q96RR4-2.S.125|Q96RR4-2.S.129|Q96RR4-2.S.114|Q9C0C2.S.437|Q9H093.S.430|Q9H501.S.77|Q9NP61-2.S.323|Q9NZB2-4.S.417|Q9Y4B5.S.1385|P62280.T.15|P04406.T.153|P14625.T.171|P26038.T.465|P41091.T.21|Q6PKG0-3.T.670|Q9UNZ2.T.73	LMELRRDSSESQLAS-p;u	MELRRDSSESQLAST-p;u	IQLSMQGSSRNISQD-p;u	GELTPANSQSRMSTN-p;u	PIPIKVASGSDLHLT-p;u	GQLNKSDSNQYIGEL-p;u	RKVLISDSLDPCCRK-p;u	RVIQRTNSMQQLEQW-p;u	PTGILATSESKSMPV-p;u	KALDVSASDDEIARL-p;u	AVVSRQGSSLNLFED-p;u	IPTSNSYSKKTQSNN-p;u	RGLPWSCSADEVQRF-p;u	ENGSKSMSDVSAEDV-p;u	RDLTHSDSESSLHMS-p;u	SPLVKQLSEVFETED-p;u	QIIQRSFSSPENFQR-p;u	GTLQPWNSDSTLNSR-p;u	SHLKNSDSIVSLPQS-p;u	DQLIAGQSARAIMAQ-p;u	QKGVLFASGQNLARQ-p;u	DALSETSSVSHIEDL-p;u	WFDGKEFSGNPIKVS-p;u	SGNPIKVSFATRRAD-p;u	LTKTASESISNLSEA-p;u	LGLRKTGSYGALAEI-p;u	RNYARSESHTDLTFS-p;u	NKGLLSDSMTDVPVD-p;u	KKCARSESLIDASED-p;u	DKINKSESVVYADIR-p;u	TDYKTSESTGSLPSP-p;u	NIPVRSNSFNNPLGN-p;u	AIHTFVQSGSHLAAR-p;u	HTFVQSGSHLAAREK-p;u	DNSLKIISNASCTTN-p;u	AALGGNSSPSAKDIK-p;u	GILAADESVGSMAKR-p;u	KDLGLSESGEDVNAA-p;u	VQCGKSYSQSSNLFR-p;u	ALLMAEMSRLVRGGS-p;u	AQIEVVPSASALIIK-p;u	SKLTKDFSALESQLQ-p;u	GPISFSSSRSGRRQL-p;u	DSYSSSRSDLYSSGR-p;u	EPSKLKRSYSSPDIT-p;u	TLGQPHLSRQDLTTL-p;u	GKVTKSYSFDEIRKN-p;u	VNVNRSVSDQFYRYK-p;u	NYIKRFASGGCDNLI-p;u	PVVIDNGSGVIKAGF-p;u	RGITRSISNEGLTLN-p;u	QPLASTASDNDFVTP-p;u	KALEKQNSAYNMHSI-p;u	PVCPRSASASPLTPC-p;u	LMKYCPRSASQGALT-p;u	NPLLKTFSNVFGRHS-p;u	GSDRSSFSHYSGLKH-p;u	VTVEQSPSSSKLKVM-p;u	KNISSSPSVESLPGG-p;u	TGVIKSPSWQRPNQG-p;u	YNRDANVSGTLVSSS-p;u	GQLERSPSGSAFGSQ-p;u	AAPYRTQSSASLAAS-p;u	NGRCICPSLPYSPVS-p;u	ICPSLPYSPVSSPQS-p;u	GGLAAGGSLDMNGRC-p;u	EGVLQSPSQDQEKLG-p;u	QEDPPELSPIPASPG-p;u	RFYDLSDSDSNLSGE-p;u	PVELRSSSFSSWDDS-p;u	KNLTEQNSYSNIPHE-p;u	GNLQRAVSVSSMSEF-p;u	RAYQKQPTIFQNKKR-p;u	IISNASCTTNCLAPL-p;u	GTIAKSGTSEFLNKM-p;u	KTRAELKTAMSTPHV-p;u	HLSRQDLTTLDVTKL-p;u	PRFQQVPTDALANKL-p;u	APSDNRVTSFRDLIH-p;u
KINASE-iKiP_NUAK1	n=26|P54252-1.S.260|P13798.S.187|P31943.S.23|O76021.S.361|O15226.S.618|O60285.S.388|O60285.S.266|O60285.S.445|O75874.S.6|O95297-4.S.136|O95456-2.S.159|P02545-6.S.295|P18615.S.139|P35579.S.1892|Q00587-2.S.192|Q15121.S.116|Q7Z2W4.S.492|Q8NC51.S.202|Q92625.S.663|Q96HC4-7.S.259|Q96N67-4.S.1392|Q9Y5S2.S.474|O60285.T.356|O60285.T.357|P08670.T.436|Q9NZB2-4.T.413	IQLSMQGSSRNISQD-p;u	KALDVSASDDEIARL-p;u	RGLPWSCSADEVQRF-p;u	QVKATNESEDEIPQL-p;u	RNYARSESHTDLTFS-p;u	GQDAVPESPSKLSSK-p;u	KNLIRQISSGEYREP-p;u	TGVLLPSSPEAEVPG-p;u	__MSKKISGGSVVEM-p;u	DKINKSESVVYADIR-p;u	TDYKTSESTGSLPSP-p;u	AHEELQQSRIRIDSL-p;u	LYESFVSSSDRLREL-p;u	EAQRANASRRKLQRE-p;u	PGLRRSDSLLSFRLD-p;u	KDIIRQPSEEEIIKL-p;u	RVALVNDSLSDVTST-p;u	RHSGSDRSSFSHYSG-p;u	KRLEKSPSFASEWDE-p;u	TGVIKSPSWQRPNQG-p;u	GQLERSPSGSAFGSQ-p;u	TVQSLHGSSRALSNS-p;u	MKGLAKPTTSEVMLE-p;u	KGLAKPTTSEVMLER-p;u	DSLPLVDTHSKRTLL-p;u	DTSGKNLTEQNSYSN-p;u
KINASE-iKiP_NTRK3	n=166|P04632.S.88|P49327.S.286|P62263.S.69|P62263.S.70|P62273.S.9|P49368-2.S.206|P62826.S.150|P08865.S.138|P08865.S.75|P08865.S.2|Q96D46.S.462|Q96FW1.S.16|O15320-8.S.368|Q01130-2.S.2|P61353.S.39|P61353.S.86|O14979-3.S.8|O60664-4.S.91|P00966.S.134|P04406.S.148|P05387.S.6|P06733.S.272|P06733.S.419|P07355.S.22|P07355.S.234|P07814.S.825|P08758.S.135|P10809.S.225|P11142.S.362|P17676-2.S.118|P18669.S.118|P18669.S.134|P18669.S.137|P19338.S.356|P23246.S.491|P29401.S.3|P30085.S.180|P36578.S.55|P37108.S.84|P43490.S.472|P43490.S.35|P46776.S.106|P47914.S.142|P53396.S.656|P53999.S.10|P55060-3.S.366|P55072.S.7|P60842.S.394|P61981.S.215|P62258.S.213|P62269.S.96|P62854.S.54|P62854.S.57|Q5VTE0.S.224|Q15785.S.45|Q58FF6.S.34|Q8NC51.S.205|Q8NDC0.S.2|Q9C0C2.S.899|Q9H1E3.S.144|Q9H3K6.S.4|Q9UQ80.S.2|Q9Y2Z0-2.S.247|Q16881.Y.277|P52272-2.Y.64|Q6ZSR9.Y.28|P0DMV8-2.Y.556|P43243.Y.250|P49327.Y.2454|P18124.Y.139|P33992.Y.248|Q13310-2.Y.382|P48643.Y.274|P08865.Y.156|O75347.Y.94|O75369-7.Y.1407|O75369-7.Y.2322|Q9Y520-4.Y.1971|Q9H0U4.Y.5|Q13435.Y.371|O15027-5.Y.311|P00813.Y.249|P00338.Y.10|P35250-2.Y.34|P40763-3.Y.705|P39687.Y.148|Q13867.Y.284|Q13867.Y.288|P61353.Y.49|Q15758-3.Y.296|P37198.Y.422|O00148.Y.13|O14828.Y.35|O14828.Y.41|O15270.Y.557|O15357.Y.1135|O43852.Y.275|O60763.Y.655|Q99880.Y.38|O60884.Y.54|O94903.Y.69|O95801.Y.129|P00390-5.Y.289|P00491.Y.249|P00558-2.Y.48|P00966.Y.133|P04792.Y.23|P05198.Y.150|P05387.Y.3|Q16778.Y.38|P07355.Y.30|P07355.Y.109|P07954-2.Y.448|P12814-2.Y.4|P12814-2.Y.12|P14625.Y.677|P17812.Y.94|P17812.Y.96|P18827.Y.299|P18827.Y.309|P19338.Y.462|P21333-2.Y.1308|P21333-2.Y.2371|P22059.Y.767|P23381.Y.316|P24666.Y.132|P24666.Y.143|P29401.Y.4|P30520.Y.239|P31939-2.Y.289|P31939-2.Y.292|P32929-2.Y.60|P34897-3.Y.207|P46776.Y.52|P46976-2.Y.315|P50991.Y.449|P53621.Y.249|P54753.Y.608|P54753.Y.614|P54760.Y.590|P54760.Y.596|P55809.Y.43|P61158.Y.16|P61586.Y.34|P62854.Y.62|Q01082.Y.2039|Q01082.Y.493|Q13642-1.Y.117|Q14677-3.Y.159|Q15654.Y.123|Q16643.Y.163|Q7KZF4.Y.908|Q86U90.Y.278|Q86VP6-2.Y.6|Q8NC51.Y.207|Q8NCW5-2.Y.152|Q96GA3.Y.301|Q99613.Y.884|Q99614.Y.280|Q9C0C2.Y.897|Q9H6T3.Y.90|Q9NW64-2.Y.67|Q9UEY8-2.Y.389|Q9Y2Z0-2.Y.47|Q9Y2Z0-2.Y.245|Q9Y5A9.Y.560	PPPRTHYSNIEANES-p;u	SAGVAPESFEYIEAH-p;u	VKADRDESSPYAAML-p;u	KADRDESSPYAAMLA-p;u	GHQQLYWSHPRKFGQ-p;u	RIVLLDSSLEYKKGE-p;u	NLQYYDISAKSNYNF-p;u	HQPLTEASYVNLPTI-p;u	IENPADVSVISSRNT-p;u	______MSGALDVLQ-p;u	NVNIYRDSAIPVESD-p;u	QKQEPLGSDSEGVNC-p;u	ELERTIHSYQGQIIS-p;u	______MSYGRPPPD-p;u	GTSDRPYSHALVAGI-p;u	HLMPTRYSVDIPLDK-p;u	MEDMNEYSNIEEFAE-p;u	KLEPQIASASEYAHR-p;u	RFELSCYSLAPQIKV-p;u	DNSLKIISNASCTTN-p;u	__MRYVASYLLAALG-p;u	DDPSRYISPDQLADL-p;u	RIEEELGSKAKFAGR-p;u	GDHSTPPSAYGSVKA-p;u	KVFDRYKSYSPYDML-p;u	ASILESKSLYDEVAA-p;u	VYEEEYGSSLEDDVV-p;u	KFDRGYISPYFINTS-p;u	NGKELNKSINPDEAV-p;u	PAEYGYVSLGRLGAA-p;u	QVKIWRRSYDVPPPP-p;u	EPDHPFYSNISKDRR-p;u	HPFYSNISKDRRYAD-p;u	FGYVDFESAEDLEKA-p;u	GTFEYEYSQRWKSLD-p;u	_____MESYHKPDQQ-p;u	KKIDASKSVDEVFDE-p;u	NRQPYAVSELAGHQT-p;u	NKFQMAYSNLLRANM-p;u	GKVTKSYSFDEIRKN-p;u	PNTSKVYSYFECREK-p;u	PIIDVVRSGYYKVLG-p;u	AQAAAPASVPAQAPK-p;u	SKLYRPGSVAYVSRS-p;u	KSKELVSSSSSGSDS-p;u	EEAFEDNSEEYIRRD-p;u	_MASGADSKGDDLST-p;u	IETFYNTSIEEMPLN-p;u	LDTLNEDSYKDSTLI-p;u	LDTLSEESYKDSTLI-p;u	DVKDGKYSQVLANGL-p;u	AAAVRDISEASVFDA-p;u	VRDISEASVFDAYVL-p;u	TRKDGNASGTTLLEA-p;u	VLQAQGSSDPEEESV-p;u	LDKIRYESLTDPSKL-p;u	GSDRSSFSHYSGLKH-p;u	______MSDEFSLAD-p;u	DSLGAYASQDANEQG-p;u	LMEDDDDSDYGSSKK-p;u	____MELSAEYLREK-p;u	______MSGEDEQQE-p;u	DVKNLYPSSSPYTRN-p;u	LREKKVVYENAYGQF-p;u	GGNRFEPYANPTKRY-p;u	QNNLESDYLARDGPS-p;u	NPIISGLYQGAGGPG-p;u	YHKFDSEYERMGRGP-p;u	RAKTGGAYGEDLGAD-p;u	MLRIVEPYIAWGYPN-p;u	MPRHMQLYCDRYLCD-p;u	KAHLTNQYMQRVAGM-p;u	DVTSVEDYKALQKYE-p;u	NTDSPLRYVDIAIPC-p;u	DLEEAEEYKEARLVL-p;u	HDNKDGTYAVTYIPD-p;u	RSSTETCYSAIPKAS-p;u	QTPNGTDYVASGKSI-p;u	___MNPEYDYLFKLL-p;u	AADVEIEYVTEEPEI-p;u	SPSDQFRYGPLPGPA-p;u	TLEDQALYNRLRQEN-p;u	TLKDQLIYNLLKEEQ-p;u	APGSAGHYELPWVEK-p;u	DPGSAAPYLKTKFIC-p;u	QLTYLDGYDRDDKEA-p;u	QHKYNKLYTVEYLSN-p;u	NKLYTVEYLSNMVGG-p;u	LVAGIDRYPRKVTAA-p;u	GNPLLKHYRGPAGDA-p;u	KEQSGTIYLQHADEE-p;u	VENDLLDYDEEEEPQ-p;u	QHRPSRQYATLDVYN-p;u	QYATLDVYNPFETRE-p;u	RPFDETTYEETED__-p;u	KTLSEVDYAPAGPAR-p;u	AEARHLVYESDQNKD-p;u	HDNIVTHYKNMIREQ-p;u	KRSRKESYSVYVYKV-p;u	FKEISFAYEVLSNPE-p;u	QRTFGENYVQELLEK-p;u	NRAAAQYYLGNFRSA-p;u	NTNVKGIYAVGDVCG-p;u	TNKVIMDYESLEKAN-p;u	GVPMPDKYSLEPVAV-p;u	VRFELSCYSLAPQIK-p;u	WDPFRDWYPHSRLFD-p;u	KRPGYGAYDAFKHAV-p;u	_____MRYVASYLLA-p;u	KRSRKESYSIYVYKV-p;u	AYGSVKAYTNFDAER-p;u	LLKTPAQYDASELKA-p;u	ETAIELGYLTAEQFD-p;u	____MDHYDSQQTND-p;u	DSQQTNDYMQPEEDW-p;u	GKDISTNYYASQKKT-p;u	NLTTGKIYQYVINKE-p;u	TTGKIYQYVINKERK-p;u	KQANGGAYQKPTKQE-p;u	PTKQEEFYA______-p;u	DGRSISLYYTGEKGQ-p;u	SGNLTETYVQDRGDG-p;u	SGALEECYVTEIDQD-p;u	DGTPYDPYKALWFER-p;u	CAIDQDPYFRMTRDV-p;u	QLIIEDPYYGNDSDF-p;u	DSDFETVYQQCVRCC-p;u	____MESYHKPDQQK-p;u	RDGVYFLYEALHGPP-p;u	EAKVCMVYDLYKTLT-p;u	VCMVYDLYKTLTPIS-p;u	GQHSGFEYSRSGNPT-p;u	IIAGTSAYARLIDYA-p;u	FDKYHPGYFGKVGMK-p;u	WEQGQADYMGADSFD-p;u	TLSGMESYCVRAFAD-p;u	VDTCRGHYNNVSCAV-p;u	IAPGMKVYIDPFTYE-p;u	VYIDPFTYEDPNEAV-p;u	IGHGTKVYIDPFTYE-p;u	VYIDPFTYEDPNEAV-p;u	AHRHTKFYTDPVEAV-p;u	VVDCGTGYTKLGYAG-p;u	KDQFPEVYVPTVFEN-p;u	EASVFDAYVLPKLYV-p;u	WLLGQEPYLSSREIG-p;u	RELEAENYHDIKRIT-p;u	AGDQNVEYKGTVWHK-p;u	AKKNKDKYVGVSSDS-p;u	RRPDRQAYEPPPPPA-p;u	AEPVGTTYQKTDAAV-p;u	DDADEFGYSR_____-p;u	LLPSHASYL______-p;u	__MASASYHISNLLE-p;u	DRSSFSHYSGLKHED-p;u	ATQFTGRYHYLGGRF-p;u	LQEVLNDYYKEKAEN-p;u	KQGTYGGYFRDQKDG-p;u	QDSSTGSYSINFVQN-p;u	KRDSLGAYASQDANE-p;u	NRIKSYDYEAWAKLD-p;u	KSDVNKEYYTQNMER-p;u	GYRTGYAYRHPLIRE-p;u	QKPDDAQYYCQRAYC-p;u	VADVKNLYPSSSPYT-p;u	IFDDFSHYEKRQEEE-p;u
KINASE-iKiP_NTRK2	n=39|P52272-2.Y.64|O60934.Y.679|P43243.Y.250|P32969.Y.180|P62750.Y.74|P31941-2.Y.118|P31941-2.Y.124|Q9Y247.Y.53|O43237-2.Y.107|Q9H6Z4-3.Y.47|Q9Y450-2.Y.58|O00233-2.Y.41|Q16630-3.Y.317|Q15287-3.Y.168|O14828.Y.35|O15357.Y.190|O75794.Y.301|P08621.Y.146|P18669.Y.92|P19338.Y.462|P28074-3.Y.133|P50402.Y.94|P98179.Y.125|Q01804-5.Y.373|Q02487.Y.853|Q14677-3.Y.293|Q5JSZ5.Y.1141|Q8TEW0-4.Y.1043|Q8N9T8.Y.227|Q8NCW5-2.Y.152|Q92890.Y.261|Q96CT7.Y.38|Q96HC4-7.Y.148|Q9BZE4-3.Y.423|Q9BZI7-2.Y.117|Q9H6F5.Y.109|Q9H788.Y.131|Q9UHK0.Y.247|Q9UQ35.Y.2693	GGNRFEPYANPTKRY-p;u	PSGINDDYGQLKNFK-p;u	YHKFDSEYERMGRGP-p;u	RKFLDGIYVSEKGTV-p;u	RRNKLDHYAIIKFPL-p;u	RIFAARIYDYDPLYK-p;u	IYDYDPLYKEALQML-p;u	DKKFSAHYDAVEAEL-p;u	FVKDFQDYMEPEEGC-p;u	SDREDGNYCPPVKRE-p;u	EPVEEYDYEDLKESS-p;u	EAQIKANYDVLESQK-p;u	PYGRPPPYDRGDYGP-p;u	HPHLSKGYAYVEFEN-p;u	QHRPSRQYATLDVYN-p;u	HDYLKGSYGLDLEAV-p;u	VTVQPSPYLSYRLPK-p;u	RSGKPRGYAFIEYEH-p;u	WRLNERHYGGLTGLN-p;u	DGRSISLYYTGEKGQ-p;u	SGGAVNLYHVREDGW-p;u	SKGYNDDYYEESYFT-p;u	YDSRPGGYGYGYGRS-p;u	HTSRESNYFGLSPEE-p;u	NHKHAQDYVLTYNYE-p;u	DLGAAAHYTGDKASP-p;u	THSEGSEYEELPKRR-p;u	RQARERDYAEIQDFH-p;u	ELTHLKEYWNDPELD-p;u	ATQFTGRYHYLGGRF-p;u	IKRGIPNYEFKLGKI-p;u	QKELEDAYWKDDDKH-p;u	VERYTEFYHVPTHSD-p;u	DDKDDAHYAVQARRS-p;u	FRDRFDGYVFLDNKG-p;u	SPQRQPEYSPESPRC-p;u	SLKTKSQYHDLQAPD-p;u	REERRKNYPTLANIE-p;u	RDSRSLSYSPVERRR-p;u
KINASE-iKiP_NTRK1	n=119|Q01105-3.S.108|P43243.S.206|P43243.S.211|P62273.S.9|P83731.S.7|P83731.S.9|Q01130-2.S.2|P61353.S.39|Q99426-2.S.59|O00488.S.98|O14979-3.S.8|P04629-4.S.579|P05387.S.6|P08238.S.615|P10809.S.225|P14618.S.100|P18669.S.118|P18669.S.134|P19338.S.356|P19338.S.532|P23246.S.491|P23396.S.35|P31150.S.222|P31948.S.42|P37802.S.11|P46776.S.106|P60709.S.365|P62854.S.57|Q00839-2.S.780|Q92900-2.S.945|Q9BY32.S.53|Q9H3K6.S.4|Q9UQ80.S.2|Q16881.Y.163|Q8WU79-3.Y.13|Q93052.Y.296|Q93052.Y.297|P52272-2.Y.64|O14639-3.Y.57|P30876.Y.845|Q99798.Y.42|Q99798.Y.45|P18124.Y.139|P33992.Y.248|Q13310-2.Y.297|Q9NP81.Y.52|P51149.Y.183|O60716.Y.865|Q9Y520-4.Y.164|Q13435.Y.371|O00233-2.Y.41|P60981.Y.82|P60981.Y.85|Q16630-3.Y.317|Q9BYM8-3.Y.220|H0Y6A0.Y.196|Q96I25.Y.194|O15013-7.Y.1244|P39687.Y.148|Q15287-3.Y.168|Q13867.Y.284|P61353.Y.49|Q15758-3.Y.296|P37198.Y.422|O14828.Y.35|O15270.Y.557|O43719.Y.650|O43852.Y.275|Q99880.Y.38|O60927.Y.64|P04629-4.Y.578|P04629-4.Y.582|P05387.Y.7|P07954-2.Y.448|P08621.Y.146|P09429.Y.16|P14625.Y.677|P21333-2.Y.2371|P23381.Y.316|P24666.Y.132|P29401.Y.4|P30040.Y.64|P30040.Y.66|P32929-2.Y.60|P36954.Y.111|P37802.Y.8|P38919.Y.155|P40429.Y.71|P41250.Y.453|P46976-2.Y.315|P50402.Y.161|P50402.Y.167|P53621.Y.249|P61586.Y.34|P62191.Y.439|P62854.Y.62|P98179.Y.118|P98179.Y.127|Q00534.Y.24|Q00839-2.Y.506|Q01518.Y.43|Q01804-5.Y.373|Q08AD1-2.Y.634|Q14677-3.Y.159|Q86U90.Y.278|Q86VP6-2.Y.6|Q8IWW6-2.Y.243|Q8NCW5-2.Y.152|Q8TAE8.Y.166|Q8WUM4.Y.223|Q96CW6.Y.300|Q96GA3.Y.301|Q99459.Y.459|Q99543.Y.90|Q9BZK7.Y.446|Q9H2G2-2.Y.1194|Q9H788.Y.131|Q9Y4H2.Y.625|Q9Y4H2.Y.632	TEFEDIKSGYRIDFY-p;u	VLDYDHGSRSQESGY-p;u	HGSRSQESGYYDRMD-p;u	GHQQLYWSHPRKFGQ-p;u	_MKVELCSFSGYKIY-p;u	KVELCSFSGYKIYPG-p;u	______MSYGRPPPD-p;u	GTSDRPYSHALVAGI-p;u	RVEKYTISQEAYDQR-p;u	QLSVEPYSQEEAERA-p;u	MEDMNEYSNIEEFAE-p;u	GMSRDIYSTDYYRVG-p;u	__MRYVASYLLAALG-p;u	AQALRDNSTMGYMMA-p;u	KFDRGYISPYFINTS-p;u	TATESFASDPILYRP-p;u	QVKIWRRSYDVPPPP-p;u	EPDHPFYSNISKDRR-p;u	FGYVDFESAEDLEKA-p;u	YAFIEFASFEDAKEA-p;u	GTFEYEYSQRWKSLD-p;u	ELAEDGYSGVEVRVT-p;u	SLARYGKSPYLYPLY-p;u	PHNHVLYSNRSAAYA-p;u	RGPAYGLSREVQQKI-p;u	PIIDVVRSGYYKVLG-p;u	SKQEYDESGPSIVHR-p;u	VRDISEASVFDAYVL-p;u	NRGYKNQSQGYNQWQ-p;u	REAIIPGSVYDRSSQ-p;u	QGEPDEISIQKCQEA-p;u	____MELSAEYLREK-p;u	______MSGEDEQQE-p;u	DLPKSYDYDLIIIGG-p;u	NGKANRLYEAYLPET-p;u	YAPNQGRYYEGYYAA-p;u	APNQGRYYEGYYAAG-p;u	GGNRFEPYANPTKRY-p;u	GSPGHTIYAKVDNEI-p;u	QGMRHAIYDKLDDDG-p;u	SHFEPNEYIHYDLLE-p;u	EPNEYIHYDLLEKNI-p;u	MLRIVEPYIAWGYPN-p;u	MPRHMQLYCDRYLCD-p;u	RYQGVNLYIKNLDDT-p;u	YEYAREGYSALPQLD-p;u	QETEVELYNEFPEPI-p;u	RSQSSHSYDDSTLPL-p;u	KETNDDNYGPGPSLR-p;u	AADVEIEYVTEEPEI-p;u	EAQIKANYDVLESQK-p;u	LPEKDCRYALYDASF-p;u	KDCRYALYDASFETK-p;u	PYGRPPPYDRGDYGP-p;u	QQQQEGNYLQHVQLD-p;u	NDDSDDSYFTSSSRP-p;u	ELPRDFPYEEDSRPR-p;u	RSEDSTIYDLLKDPV-p;u	QLTYLDGYDRDDKEA-p;u	HPHLSKGYAYVEFEN-p;u	QHKYNKLYTVEYLSN-p;u	LVAGIDRYPRKVTAA-p;u	GNPLLKHYRGPAGDA-p;u	KEQSGTIYLQHADEE-p;u	QHRPSRQYATLDVYN-p;u	RPFDETTYEETED__-p;u	DEKEDEEYADEKGLE-p;u	AEARHLVYESDQNKD-p;u	KRSRKESYSVYVYKV-p;u	SSKCCCIYEKPRAFG-p;u	FGMSRDIYSTDYYRV-p;u	RDIYSTDYYRVGGRT-p;u	_MRYVASYLLAALGG-p;u	ETAIELGYLTAEQFD-p;u	RSGKPRGYAFIEYEH-p;u	PRGKMSSYAFFVQTC-p;u	GKDISTNYYASQKKT-p;u	SGALEECYVTEIDQD-p;u	CAIDQDPYFRMTRDV-p;u	QLIIEDPYYGNDSDF-p;u	____MESYHKPDQQK-p;u	LVKFDTQYPYGEKQD-p;u	KFDTQYPYGEKQDEF-p;u	GQHSGFEYSRSGNPT-p;u	AEDAMRLYYVCTAPH-p;u	MANRGPAYGLSREVQ-p;u	EDIRKLDYGQHVVAG-p;u	TNPSRGPYHFRAPSR-p;u	DAESKTSYGWIEIVG-p;u	WEQGQADYMGADSFD-p;u	MYGRDSAYQSITHYR-p;u	AYQSITHYRPVSASR-p;u	VDTCRGHYNNVSCAV-p;u	KDQFPEVYVPTVFEN-p;u	EGTPEGLYL______-p;u	EASVFDAYVLPKLYV-p;u	GYGSGRYYDSRPGGY-p;u	SRPGGYGYGYGRSRD-p;u	AEIGEGAYGKVFKAR-p;u	AAENPGKYNILGTNT-p;u	SKAGAAPYVQAFDSL-p;u	HTSRESNYFGLSPEE-p;u	ASKFLQDYDIRTGNT-p;u	AKKNKDKYVGVSSDS-p;u	LLPSHASYL______-p;u	__MASASYHISNLLE-p;u	GRPDSPVYANLQELK-p;u	ATQFTGRYHYLGGRF-p;u	EAQELLGYQVDPRSA-p;u	LANQAADYFGDAFKQ-p;u	DVQKEFGYDSPHDLD-p;u	LQEVLNDYYKEKAEN-p;u	PEDGMADYSDPSYVK-p;u	DWKNQDHYAVLGLGH-p;u	TKHQEPVYSVAFSPD-p;u	QSRISKFYPIPSLHS-p;u	SLKTKSQYHDLQAPD-p;u	ASSPKVAYHPYPEDY-p;u	YHPYPEDYGDIEIGS-p;u
KINASE-iKiP_NPM1:ALK	n=11|P11940.Y.291|Q14004-2.Y.399|Q15287-3.Y.168|Q8IWX8.Y.903|P08670.Y.53|P08670.Y.61|Q02952-3.Y.269|Q5JSZ5.Y.1141|Q8TEW0-4.Y.1043|Q9Y4H2.Y.919|Q9Y4H2.Y.632	KQDRITRYQGVNLYV-p;u	WRRSRSPYSPVLRRS-p;u	HPHLSKGYAYVEFEN-p;u	NYRRNKSYSFIARMK-p;u	PSTSRSLYASSPGGV-p;u	ASSPGGVYATRSSAV-p;u	EPRLSAEYEKVELPS-p;u	THSEGSEYEELPKRR-p;u	RQARERDYAEIQDFH-p;u	EPKSPGEYINIDFGE-p;u	YHPYPEDYGDIEIGS-p;u
KINASE-iKiP_NLK	n=131|Q00610-2.S.886|Q8IY67-3.S.14|Q9Y2X7.S.362|Q6VN20-3.S.313|Q8WXI9.S.135|P08237-2.S.636|A0MZ66.S.534|P16152.S.56|P51812.S.715|P15559-3.S.82|Q86WB0.S.344|Q9Y4F1.S.510|Q9Y4F1.S.514|O94979-8.S.188|P32322.S.294|P32322.S.301|O94966-7.S.215|Q9H4A3-2.S.1014|Q14157-4.S.463|O00178.S.25|Q9UGV2-3.S.252|Q9UGV2-3.S.272|P57740.S.11|P12268.S.122|P12268.S.505|Q14103-3.S.190|Q9Y5M8.S.257|O75674-2.S.321|P17706-3.S.298|P17706-3.S.304|O00232-2.S.312|O00232-2.S.315|O14745.S.280|O15371-2.S.259|O60784-3.S.417|O60784-3.S.428|O75533.S.229|P04040.S.515|P04083.S.170|P06733.S.263|P08758.S.37|P12277.S.128|P13807-2.S.663|P14550.S.211|P21333-2.S.1459|P23921.S.559|P25789.S.13|P26640.S.301|P28066.S.16|P30043.S.82|P30050.S.165|P31947-2.S.216|P40818.S.392|P40818.S.400|P47756-2.S.207|P52292.S.62|P52597.S.104|P52948-6.S.612|P53396.S.481|P53621.S.173|P55072.S.3|P60228.S.442|P61978-3.S.260|P63244.S.114|P98082-3.S.373|Q08752.S.5|Q08AD1-2.S.1292|Q09666.S.41|Q13283.S.231|Q13501.S.272|Q14258.S.100|Q14C86-2.S.1019|Q15018.S.280|Q15181.S.250|Q15365.S.190|Q15814.S.330|Q16762.S.38|Q9Y5X3.S.60|Q5T4S7-3.S.619|Q5T4S7-3.S.178|Q5T4S7-3.S.181|Q6ZW49.S.235|Q86YP4-2.S.114|Q8N556.S.668|Q8NBJ5.S.616|Q8TBB5-3.S.62|Q8WWM7-6.S.111|Q92734-2.S.197|Q96EN8.S.530|Q9BSJ8.S.1034|Q9BW91-2.S.71|Q9BXP5-5.S.456|Q9BYD9.S.14|Q9H1A4.S.355|Q9H1A4.S.362|Q9NSI2-2.S.188|Q9NYB0.S.203|Q9NZL4-2.S.251|Q9NZT2-2.S.378|Q9UHR4.S.261|Q9ULD2-2.S.1210|Q9ULD2-2.S.1214|Q9UNZ2.S.272|Q8WXI9.T.120|Q9UBE8.T.298|P30101.T.72|P62195-2.T.101|Q15102.T.12|Q15642-2.T.302|O43707.T.615|O75533.T.223|O94776.T.438|P04040.T.511|P08758.T.111|P12277.T.35|P13807-2.T.657|P18669.T.96|P23396.T.242|P31327.T.1022|P31939-2.T.214|P35606-2.T.799|P49792.T.1144|P55265-5.T.513|Q13501.T.269|Q15181.T.245|P62913-2.T.43|P62913-2.T.46|Q6PKG0-3.T.692|Q8TC07-2.T.672|Q9H3K6.T.76|Q9Y230.T.3	LAKIYIDSNNNPERF-p;u	VTHRPPLSPKSGAEV-p;u	QQGKSLSSPTDNLEL-p;u	YPGSPSLSPRHGPSS-p;u	LSDNEASSPRSSSRM-p;u	GHMQQGGSPTPFDRN-p;u	EAEFNSPSPPTPEPG-p;u	QLQAEGLSPRFHQLD-p;u	SALNRNQSPVLEPVG-p;u	AYKEGHLSPDIVAEQ-p;u	GSEQAEKSPGPIVSR-p;u	SPDTKQASPLISPLL-p;u	KQASPLISPLLNDQA-p;u	QHILASASPSGRATV-p;u	LDKVKLDSPAGTALS-p;u	SPAGTALSPSGHTKL-p;u	QENGQELSPIALEPG-p;u	AGRRFIVSPVPESRL-p;u	APQMSPGSSDNQSSS-p;u	MFAPEPSSPGAARAA-p;u	SSLGSGESPFSRSVT-p;u	GTQESCESPDVLDRH-p;u	SGFGEISSPVIREAE-p;u	ITDPVVLSPKDRVRD-p;u	QVEGGVHSLHSYEKR-p;u	KIFVGGLSPDTPEEK-p;u	GGRGDVGSADIQDLE-p;u	SQDLLDLSPSPRMPR-p;u	ELSKEDLSPAFDHSP-p;u	LSPAFDHSPNKIMTE-p;u	GMELRKGSLESPATD-p;u	LRKGSLESPATDVFG-p;u	LAEAALESPRPALVR-p;u	DEGNSFNSPRNLAME-p;u	DRLPNLSSPSAEGPP-p;u	EGPPGPPSGPAPRKK-p;u	ETPGHTPSLRWDETP-p;u	AIHTFVQSGSHLAAR-p;u	DLAKDITSDTSGDFR-p;u	KYDLDFKSPDDPSRY-p;u	GLGTDEESILTLLTS-p;u	LDPNYVLSSRVRTGR-p;u	STPSEPLSPTSSLGE-p;u	GLEVTAYSPLGSSDR-p;u	KCSGPGLSPGMVRAN-p;u	PYETYEGSPVSKGIL-p;u	DSRTTIFSPEGRLYQ-p;u	GPMPDSYSPRYVEAA-p;u	DRGVNTFSPEGRLFQ-p;u	LGTRNDLSPTTVMSE-p;u	GAVECPAS_______-p;u	EAPQEPQS_______-p;u	AASKSDVSPIIQPVP-p;u	PIIQPVPSIKNVPQI-p;u	DETVSDCSPHIANIG-p;u	SFPDDATSPLQENRN-p;u	LKHSGPNSADSANDG-p;u	LNNSNLFSPVNRDSE-p;u	MPQDSVPSPRSLQGK-p;u	GLRKKNLSPGAVESD-p;u	_____MASGADSKGD-p;u	PNWATQDSGFY____-p;u	RRDYDDMSPRRGPPP-p;u	DVLSVAFSSDNRQIV-p;u	NGFSVKSSPNPFVGS-p;u	___MSHPSPQAKPSN-p;u	ESVEGFLSPSRCGSR-p;u	VQEVTQNSPAARTGV-p;u	PEDAQKSSSPAPADI-p;u	RSRLTPVSPESSSTE-p;u	PARASAPSPNAQVAC-p;u	STLTDDPSPRLSAQA-p;u	ESLDPAFSPRMPSSG-p;u	MNTTLSESPFKCDPD-p;u	YQPMPASSPVICAGG-p;u	WLARDMASPNWSILP-p;u	VLDASWYSPGTREAR-p;u	TTLPTFQSPEFSVTR-p;u	PPPPPLESSPRVKSP-p;u	EDQKELASPVSPELR-p;u	KELASPVSPELRQKE-p;u	PSGDQQFSPKSNTEK-p;u	SDNEQPSSPRVNGLT-p;u	SGTSSPQSPVFRHRT-p;u	VLQSPLDSAARDEL_-p;u	ELPCPPPSPRLNASL-p;u	TGKGPPQSPVFEGVY-p;u	DQVSGPPSAPAEDRS-p;u	VMGRRSLSPQEDALT-p;u	SQKKRTLSPEFNERF-p;u	QISESNFSPKFNEKD-p;u	RLRECELSPGVNRDL-p;u	PVVIDNGSGMIKAGV-p;u	AALSRAHSPALGVHS-p;u	SPALGVHSFSGVQRF-p;u	RFQELLASPAYRASP-p;u	LLGDAPVSPSSQKLK-p;u	LLQTCFSSPADDSMD-p;u	EDRPEPLSPKESKKR-p;u	VSGTPQASPMIERSN-p;u	RNSGSFPSPSISPR_-p;u	SFPSPSISPR_____-p;u	PQVLSTSSPAQQAEN-p;u	EPERGRLTPSPDIIV-p;u	LDESRHMTQEVVTQY-p;u	PEYEAAATRLKGIVP-p;u	NIDINDVTPNCRVAL-p;u	ENPASKPTPVQDVQG-p;u	PSDSSLGTPSDGRPE-p;u	SNPYTTVTPQIINSK-p;u	SSWDQAETPGHTPSL-p;u	AQSLSPYTTSANRAK-p;u	KPKNAIHTFVQSGSH-p;u	GTNEKVLTEIIASRT-p;u	NHMAKVLTPELYAEL-p;u	ATSSSLSTPSEPLSP-p;u	ERHYGGLTGLNKAET-p;u	AMPQPVPTA______-p;u	CNPETVSTDFDECDK-p;u	YGMNPHQTPAQLYTL-p;u	AKQYPLVTPNEERNV-p;u	PGKSVFGTPTLETAN-p;u	RMGFTEVTPVTGASL-p;u	GGKRSRLTPVSPESS-p;u	KGISCMNTTLSESPF-p;u	AKVLEQLTGQTPVFS-p;u	LEQLTGQTPVFSKAR-p;u	TIARSLPTTVPESPN-p;u	SSDVCRLTPA_____-p;u	AFEQKTLTPDQWARE-p;u	_____MATVTATTKV-p;u
KINASE-iKiP_NIM1K	n=185|P35237.S.306|Q9Y4X5.S.517|P54252-1.S.260|Q13098-5.S.470|P22061.S.9|O95819-3.S.881|P49327.S.265|Q92841-1.S.597|Q969G3.S.316|P62081.S.4|Q13136-2.S.668|P51659-3.S.180|A0MZ66.S.473|Q14141-2.S.416|P07910-4.S.107|Q9Y6E0-2.S.388|P49368-2.S.420|Q93062-4.S.14|Q86WB0.S.354|P13798.S.187|O60716.S.230|Q6UX04-2.S.203|O75369-7.S.1927|O75369-7.S.1933|Q9Y520-4.S.893|Q9NRY5.S.209|Q08209-5.S.425|P29692.S.162|Q8WWI1-3.S.370|Q8IZ83-3.S.499|Q9H0H5.S.257|Q9HD42.S.101|Q7Z460-2.S.545|Q9UGV2-3.S.249|Q14444-2.S.115|Q14444-2.S.120|P84090.S.2|Q14498-3.S.311|Q14498-3.S.314|Q8IUD2-2.S.800|Q5VWQ8-3.S.554|Q6YHU6-2.S.734|P28838-2.S.163|Q9H910.S.45|Q9GZU8.S.17|Q15276-2.S.407|O75821.S.189|O60291-4.S.493|P09543-2.S.150|Q9UBC2-3.S.374|Q9UBC2-3.S.377|O00231-2.S.298|O14974-4.S.299|O43290.S.437|O43683-2.S.331|O43852.S.69|O60232.S.103|O60341.S.126|O60506-2.S.552|O60664-4.S.205|O60664-4.S.93|O60664-4.S.167|O60749.S.119|O75534.S.584|O75643.S.17|O75874.S.6|O94903.S.244|O95155.S.118|O95456-2.S.159|P00558-2.S.87|P00568.S.38|P04792.S.176|P05783.S.401|P05783.S.312|P07384.S.474|P07437.S.40|P07814.S.330|P08238.S.164|P08559-3.S.300|P09661.S.226|P10316.S.356|P10398.S.157|P12814-2.S.744|P12956.S.6|P13667.S.468|P13667.S.470|P13797.S.339|P13861-2.S.373|P14618.S.100|P14625.S.447|P15170-2.S.62|P15924.S.2526|P18206.S.809|P18615.S.139|P21333-2.S.2144|P21333-2.S.2150|P24534.S.174|P31327.S.537|P33316.S.243|P33316.S.248|P34932.S.415|P35579.S.1892|P38159-2.S.319|P40818.S.719|P43490.S.472|P46940.S.482|P47712.S.731|P49321-4.S.598|P49736.S.170|P50990-2.S.131|P50990-2.S.361|P52292.S.88|P52948-6.S.608|P53396.S.656|P54105.S.198|P55010.S.10|P55060-3.S.366|P55072.S.13|P55072.S.37|P60228.S.442|P61163.S.18|P62269.S.96|P78347-2.S.506|P78527-2.S.2955|P98082-3.S.193|Q07021.S.213|Q08378.S.1127|Q09666.S.220|Q12906-7.S.46|Q12931-2.S.308|Q13263.S.479|Q13283.S.67|Q13541.S.112|Q13813-3.S.1530|Q13813-3.S.1286|Q14566.S.13|Q14677-3.S.163|Q15172.S.472|Q15172.S.49|Q15185.S.85|Q16204.S.325|Q16513-3.S.542|Q27J81-2.S.1204|Q3KQU3-2.S.329|Q53EL6.S.46|Q5JVF3-3.S.24|Q5T5U3.S.474|Q6FI81-3.S.292|Q6IQ49-3.S.202|Q7Z2W4.S.492|Q7Z417.S.655|Q86YS7-3.S.307|Q8N806.S.265|Q8NE71.S.287|Q8WX93.S.595|Q92598-3.S.469|Q92973-2.S.331|Q92974-3.S.683|Q96HP0.S.190|Q96KP4-2.S.58|Q96N67-4.S.1398|Q96P16-3.S.249|Q9BTE3.S.193|Q9BVS4-2.S.412|Q9C0C2.S.724|Q9C0C2.S.1229|Q9H0P0-3.S.227|Q9H2G2-2.S.341|Q9H3N1.S.270|Q9H501.S.75|Q9NW13-2.S.503|Q9NYL9.S.25|Q9NZM1-5.S.174|Q9P265.S.203|Q9UHV9.S.22|Q9UIQ6-3.S.32|Q9UK76-3.S.45|Q9UKX7.S.52|Q9UNH7.S.316|Q9UQ35.S.1054|Q9UQ35.S.2280|Q9UQ80.S.383|Q9Y230.S.431|Q9Y2B0.S.178|Q9Y2L1.S.633	KADFSGMSQTDLSLS-p;u	ERDISQDSLQDIKQK-p;u	IQLSMQGSSRNISQD-p;u	KSPPREGSQGELTPA-p;u	AWKSGGASHSELIHN-p;u	PEDTRAASSLNLSNG-p;u	EQGVTFPSGDIQEQL-p;u	GRSSQSSSQQFSGIG-p;u	EQAERSQSSIVPEEE-p;u	____MFSSSAKIVKP-p;u	ESRVGSGSLDNLGRF-p;u	TIAPNAGSRMTQTVM-p;u	KSLDPENSETELERI-p;u	QGSQAGGSQTLKRDK-p;u	SAAEMYGSSFDLDYD-p;u	ACGGNLGSIEELRGA-p;u	LIQNCGASTIRLLTS-p;u	AEKENTPSEANLQEE-p;u	PIVSRTRSWDSSSPV-p;u	KALDVSASDDEIARL-p;u	GGSDNYGSLSRVTRI-p;u	PKGTKNFSLLSFGEE-p;u	TRTSRAPSVATVGSI-p;u	PSVATVGSICDLNLK-p;u	HTDANNQSACFEAPD-p;u	MNRNATLSQVLREAK-p;u	PRRDAMPSDANLNSI-p;u	DDIDLFGSDNEEEDK-p;u	YGENGSKSMSDVSAE-p;u	SSRPIRDSSGNLHGY-p;u	GTLQPWNSDSTLNSR-p;u	KALDKALSTMDLQKV-p;u	SHLKNSDSIVSLPQS-p;u	STSSSLGSGESPFSR-p;u	FAKELQRSFMALSQD-p;u	QRSFMALSQDIQKTI-p;u	______MSHTILLVQ-p;u	VTERTDASSASSFLD-p;u	RTDASSASSFLDSDE-p;u	REDNLNDSSQQLQDS-p;u	ANGGKSLSMVDLQDA-p;u	DMKDLNASVVNIDTS-p;u	QKGVLFASGQNLARQ-p;u	SRPNRMASNIFGPTE-p;u	IIKKRFVSEAELDER-p;u	DGLRRAQSTDSLGTS-p;u	LAEQLGLSTGEKEKL-p;u	QQGTRAASIENVLQD-p;u	EKNQWQLSADDLKKL-p;u	PGPDSSGSLGSGEFT-p;u	DSSGSLGSGEFTGVK-p;u	AQASKNRSLADFEKA-p;u	SEKRDKKSPLIESTA-p;u	TQDGDFGSRLRGRGR-p;u	RMGPSVGSQQELRAP-p;u	DQLTPEESKERLGKI-p;u	AREHQLASASELPLG-p;u	EYREMDESLANLSED-p;u	TNNQNWGSQPIAQQP-p;u	ELARIATSLDGFDVA-p;u	EPQIASASEYAHRGL-p;u	GVQSVMGSRLGQMVL-p;u	RIESKSMSAPVIFDR-p;u	EKVNKTHSVNGITEE-p;u	QYEYKANSNLVLQAD-p;u	__MSKKISGGSVVEM-p;u	STNVRIGSTIFGERD-p;u	VSCEKSMSQVDVDSG-p;u	TDYKTSESTGSLPSP-p;u	CANPAAGSVILLENL-p;u	KYGYTHLSTGDLLRS-p;u	MPKLATQSNEITIPV-p;u	DALDSSNSMQTIQKT-p;u	SLEIDLDSMRNLKAS-p;u	ANASRARSEQFINLR-p;u	TGTYHGDSDLQLDRI-p;u	WEEMKKGSQFGQSCC-p;u	WESSAGGSFTVRADH-p;u	MVNSNLASVEELKEI-p;u	RLKGLLQSGQIPGRE-p;u	SSDSAQGSDVSLTAC-p;u	NRQQFYHSVQDLSGG-p;u	TRDAKGISQEQMNEF-p;u	__MSGWESYYKTEGD-p;u	EVKDLGLSESGEDVN-p;u	KDLGLSESGEDVNAA-p;u	DDLKRAESMLQQADK-p;u	QLVKMFGSSVDLGNL-p;u	TATESFASDPILYRP-p;u	DDLPLNVSRETLQQH-p;u	EAQRENLSAAFSRQL-p;u	LVDRKTGSQYDIQDA-p;u	KAVAGNISDPGLQKS-p;u	LYESFVSSSDRLREL-p;u	TRRRRAPSVANVGSH-p;u	PSVANVGSHCDLSLK-p;u	ADGLVWGSSKLVPVG-p;u	GVKVLGTSVESIMAT-p;u	LDDTERGSGGFGSTG-p;u	RGSGGFGSTGKN___-p;u	SPAEEGSSDCEVFSK-p;u	EAQRANASRRKLQRE-p;u	DSYSSSRSDLYSSGR-p;u	KLKRSYSSPDITQAI-p;u	GKVTKSYSFDEIRKN-p;u	VWKQLSSSVTGLTNI-p;u	SRCSVSLSNVEARRF-p;u	DAKESQRSGNVAELA-p;u	EDEEMIESIENLEDL-p;u	LPNLVCCSAKNLRDI-p;u	STIVLRGSTDNLMDD-p;u	IVKGINSSNVENQLQ-p;u	VLKNLNNSNLFSPVN-p;u	SKLYRPGSVAYVSRS-p;u	MLSQSVSSQYNMAGV-p;u	VNVNRSVSDQFYRYK-p;u	EEAFEDNSEEYIRRD-p;u	DSKGDDLSTAILKQK-p;u	EAINEDNSVVSLSQP-p;u	PNWATQDSGFY____-p;u	PVVIDNGSGVIKAGF-p;u	DVKDGKYSQVLANGL-p;u	RPELLTHSTTEVTQP-p;u	GTKQITQSALLAEAR-p;u	SKAVENGSEALMILD-p;u	IREVSFQSTGESEWK-p;u	KLTGLGQSNAALREH-p;u	GAASPTGSAVDIRAG-p;u	ERALKAVSDWIDEQE-p;u	DVSRELGSSVALYSR-p;u	RSGEGEVSGLMRKVP-p;u	EIHRKVMSQNFTNCH-p;u	KRAGGEESQFEMDI_-p;u	KRSKLGESQTLQQFS-p;u	LIQSHPESAEDLQEK-p;u	AAEPGAGSQHLEVRD-p;u	KDKYVGVSSDSVGGF-p;u	KALEKQNSAYNMHSI-p;u	SQFRSQGSQAELHPL-p;u	RKGESGQSWPRLTKE-p;u	LCRQLSESESSLEMD-p;u	SLGEIDESSELRVLD-p;u	AVTDSSGSGTLPRAR-p;u	PVCPRSASASPLTPC-p;u	EINGNWISASSINEA-p;u	IDSRDGASCAELVSF-p;u	LMKYCPRSASQGALT-p;u	PGEKVLLSDSNLHDA-p;u	GRHILEDSCAELGES-p;u	RVALVNDSLSDVTST-p;u	ERNDSWGSFDLRAAI-p;u	YSRQSSSSDTDLSLT-p;u	EPCAGSSSESDLQTV-p;u	AENDFSVSQAEMSSR-p;u	NNPELGLSRAALQMQ-p;u	TEENEMSSEADMECL-p;u	EDETIPDSEQDIRPR-p;u	EARTFNGSIELCRAD-p;u	PRSSGASSIFDLRNL-p;u	DVKQLGGSVELVDIG-p;u	PSGSAFGSQENLRWR-p;u	ELRSRIQSLPDLSRL-p;u	AGARQAGSVGGLQWC-p;u	GQVVENNSVTEFSEE-p;u	SEGLLGWSQKDLQSE-p;u	VGEKDWTSDVNVKSK-p;u	NIILLGDSQGDLRMA-p;u	PASKRASSDLSIASS-p;u	QNAIRQRSLGPSLAT-p;u	LKRFYDLSDSDSNLS-p;u	EQKRKAGSTSWTGFQ-p;u	DELLGNLSETELKQL-p;u	KGPVGTVSEAQLARR-p;u	EVKGTSGSLADVFAN-p;u	GAGKGAVSAEQVIAG-p;u	VEYEPRGSRLLVRGL-p;u	RRNSSEASSGDFLDL-p;u	RRNVGFESDTGGAFK-p;u	LLYRRSRSLVDYENA-p;u	ESYFGVSSLQLKGQS-p;u	PRTAVAPSAVNLADP-p;u	KTAENATSGETLEEN-p;u	DDIKRVYSLFLDESR-p;u	CDHALHISHDEL___-p;u	EKGALTLSSPEVRFH-p;u
KINASE-iKiP_NEK9	n=183|O60841.S.66|P18621.S.141|P52272-2.S.594|P52272-2.S.598|Q9BUJ2-3.S.398|P20810-6.S.380|Q8N6H7-2.S.261|P35241.S.533|P62081.S.4|P61956-2.S.28|P08865.S.75|O95071-2.S.115|Q9Y520-4.S.893|P15311.S.413|Q13765.S.191|Q13765.S.117|Q7KZI7-14.S.445|P29692.S.37|Q9NYF8-3.S.215|O00170.S.53|P11142.S.85|P08195.S.296|Q14157-4.S.852|Q14157-4.S.349|Q14157-4.S.353|Q9NP61-2.S.409|Q9NP61-2.S.410|Q9NP61-2.S.411|Q9UHA3.S.68|P63241.S.15|P63241.S.23|P84098.S.122|Q07020.S.130|O75821.S.189|P61353.S.34|P61353.S.39|O14737.S.42|O14737.S.51|O15371-2.S.256|O43290.S.437|O43399.S.21|O43852.S.69|O60220.S.94|O75348.S.65|O95218-2.S.181|O95218-2.S.188|P02545-6.S.295|P04792.S.176|P07195.S.44|P08238.S.532|P08238.S.535|P09429.S.35|P09429.S.42|P09429.S.15|P09661.S.226|P09661.S.212|P10809.S.67|P12004.S.152|P12277.S.163|P13667.S.468|P13797.S.326|P14209.S.168|P14618.S.77|P16989.S.369|P16989.S.370|P20290.S.201|P22626.S.318|P22626.S.324|P23396.S.35|P29401.S.190|P29401.S.439|P30041.S.186|P30086.S.54|P30101.S.474|P31948.S.460|P31948.S.42|P33176.S.950|P35269.S.436|P35579.S.1713|P35579.S.1304|P35579.S.1915|P35579.S.1916|P35579.S.1892|P35580.S.1371|P36578.S.55|P37108.S.84|P38646.S.200|P39023.S.265|P40227.S.455|P46937-5.S.351|P47756-2.S.245|P47914.S.142|P48634.S.146|P49321-4.S.598|P53999.S.104|P53999.S.111|P55072.S.3|P55072.S.7|P55072.S.13|P60174-1.S.97|P62269.S.96|P62753.S.148|P62851.S.74|P62854.S.54|P62854.S.57|P62857.S.61|P62857.S.4|P62857.S.39|P62857.S.41|P63313.S.12|Q00839-2.S.566|Q12906-7.S.190|Q13243.S.153|Q13263.S.501|Q14978-3.S.638|Q14978-3.S.644|Q15084-3.S.227|Q27J81-2.S.1194|Q53EL6.S.46|Q53EL6.S.49|Q5SW79.S.552|Q6Y7W6.S.189|Q7KZF4.S.126|Q7Z417.S.655|Q7Z4V5.S.369|Q86UE4.S.534|Q86V81.S.8|Q8N6T3.S.174|Q8NC51.S.199|Q8NC51.S.202|Q8TD19.S.29|Q8TD19.S.855|Q8TD19.S.868|Q8TD19.S.869|Q92522.S.2|Q96AE4.S.52|Q96HE7.S.145|Q96IZ0.S.259|Q9BX40.S.349|Q9BZI7-2.S.166|Q9C0C2.S.494|Q9C0C2.S.498|Q9NZZ3-2.S.86|Q9UK76-3.S.33|Q9UK76-3.S.34|Q9UKX7.S.52|Q9UQ35.S.2459|Q9Y2W1.S.234|P06703.S.46|P06753-5.T.241|Q9BUJ2-3.T.393|P46777.T.177|P55209.T.64|Q07020.T.122|P04075.T.119|P04406.T.153|P04792.T.180|P06733.T.100|P07437.T.285|P07437.T.290|P07814.T.745|P09429.T.22|P10809.T.61|P14618.T.454|P16989.T.158|P33316.T.239|P35579.T.1313|P35580.T.1320|P47914.T.151|P62857.T.21|P62857.T.38|Q00839-2.T.535|Q00839-2.T.563|Q00839-2.T.513|Q12906-7.T.188|Q13263.T.498|P62913-2.T.43|P62913-2.T.46|Q8TD19.T.333|Q96HC4-7.T.80|Q9BRP8.T.121|Q9H2G2-2.T.1202|P06703.T.43	LKELEELSLEAQGIK-p;u	GRINPYMSSPCHIEM-p;u	ERGNFGGSFAGSFGG-p;u	FGGSFAGSFGGAGGH-p;u	DQTNVYGSAQRRKMR-p;u	ALEALSASLGTRQAE-p;u	NPFSLGESFGSRWDT-p;u	KQLQALSSELAQARD-p;u	____MFSSSAKIVKP-p;u	KVAGQDGSVVQFKIK-p;u	IENPADVSVISSRNT-p;u	SDSPWFLSGSETLGR-p;u	HTDANNQSACFEAPD-p;u	QAVDQIKSQEQLAAE-p;u	VMSQANVSRAKAVRA-p;u	DVYKSPASDTYIVFG-p;u	TNSVLSTSTNRSRNS-p;u	NGPVAGASRQENGAS-p;u	GDIWPGLSAYDNSPR-p;u	EGTVLDDSRARGKPM-p;u	FDDAVVQSDMKHWPF-p;u	DFDSLLQSAKKKSIR-p;u	SLASNPYSGDLTKFG-p;u	VGEAKGGSTTGSQFL-p;u	KGGSTTGSQFLEQFK-p;u	RLERLSASSSISSAD-p;u	LERLSASSSISSADL-p;u	ERLSASSSISSADLF-p;u	KELTVDNSFEFEKRR-p;u	ETGDAGASATFPMQC-p;u	ATFPMQCSALRKNGF-p;u	IDRHMYHSLYLKVKG-p;u	FDQLALDSPKGCGTV-p;u	LAEQLGLSTGEKEKL-p;u	KNIDDGTSDRPYSHA-p;u	GTSDRPYSHALVAGI-p;u	REAEMRNSILAQVLD-p;u	LAQVLDQSARARLSN-p;u	PPQDEGNSFNSPRNL-p;u	TQDGDFGSRLRGRGR-p;u	NKGLLSDSMTDVPVD-p;u	DQLTPEESKERLGKI-p;u	SKPVFSESLSD____-p;u	KEAAALGSRGSCSTE-p;u	DEDDADLSKYNLDAS-p;u	SKYNLDASEEEDSNK-p;u	AHEELQQSRIRIDSL-p;u	MPKLATQSNEITIPV-p;u	AISILGKSLADELAL-p;u	LKEFDGKSLVSVTKE-p;u	FDGKSLVSVTKEGLE-p;u	KKKHPDASVNFSEFS-p;u	SVNFSEFSKKCSERW-p;u	KPRGKMSSYAFFVQT-p;u	RLKGLLQSGQIPGRE-p;u	KNAIANASTLAEVER-p;u	RTVIIEQSWGSPKVT-p;u	ARICRDLSHIGDAVV-p;u	KLAVEALSSLDGDLA-p;u	EVKDLGLSESGEDVN-p;u	PRIDINMSGFNETDD-p;u	QGEVDMESHRNANAE-p;u	NVARLNFSHGTHEYH-p;u	PAPPTQQSSAE____-p;u	APPTQQSSAE_____-p;u	VENFDEASKNEAN__-p;u	SNYGPMKSGNFGGSR-p;u	KSGNFGGSRNMGGPY-p;u	ELAEDGYSGVEVRVT-p;u	DINRLGQSDPAPLQH-p;u	EDLAMFRSVPTSTVF-p;u	VDWKDGDSVMVLPTI-p;u	KNRPTSISWDGLDSG-p;u	YEGGRELSDFISYLQ-p;u	KALDLDSSCKEAADG-p;u	PHNHVLYSNRSAAYA-p;u	GGAFVQNSQPVAVRG-p;u	PQSLSGKSTPQPPSG-p;u	LADEIANSSGKGALA-p;u	SKLTKDFSALESQLQ-p;u	DAMNREVSSLKNKLR-p;u	AMNREVSSLKNKLRR-p;u	EAQRANASRRKLQRE-p;u	KQVLALQSQLADTKK-p;u	NRQPYAVSELAGHQT-p;u	NKFQMAYSNLLRANM-p;u	VPAYFNDSQRQATKD-p;u	HPARVAFSVARAGQK-p;u	PKVLAQNSGFDLQET-p;u	TDSGLSMSSYSVPRT-p;u	DIVNGLRSVQTFADK-p;u	AQAAAPASVPAQAPK-p;u	VKSWAQASVTHGAHG-p;u	DAKESQRSGNVAELA-p;u	KPGRKGISLNPEQWS-p;u	SLNPEQWSQLKEQIS-p;u	_____MASGADSKGD-p;u	_MASGADSKGDDLST-p;u	DSKGDDLSTAILKQK-p;u	TWVVLGHSERRHVFG-p;u	DVKDGKYSQVLANGL-p;u	IRKLFNLSKEDDVRQ-p;u	LITPAVVSERLKIRG-p;u	AAAVRDISEASVFDA-p;u	VRDISEASVFDAYVL-p;u	DVLTLLESEREARRL-p;u	____MDTSRVQPIKL-p;u	VEFMDDTSRSIIRNV-p;u	FMDDTSRSIIRNVKG-p;u	PDMGEIASFDKAKLK-p;u	ILDQTNVSAAAQRRK-p;u	VLAGETLSVNDPPDV-p;u	EGVVEFASYGDLKNA-p;u	DLDLTADSQPPVFKV-p;u	EEEIEVDSRVADNSF-p;u	DSRVADNSFDAKRGA-p;u	TVNQVLASRYGIRGF-p;u	TSLDKSFSEDAVTDS-p;u	EINGNWISASSINEA-p;u	GNWISASSINEARIN-p;u	IKDWALSSAAAVMEE-p;u	FEEGGPTSVGRKHEF-p;u	NGENIAESLVAEGLA-p;u	ERNDSWGSFDLRAAI-p;u	AERGSGGSSGDELRE-p;u	SDSDKSSSQVPPILQ-p;u	MADKMDMSLDDIIKL-p;u	WLNDDLGSYQGAQGN-p;u	EFDRHSGSDRSSFSH-p;u	RHSGSDRSSFSHYSG-p;u	SGGCGDSSPGPSASQ-p;u	LQGLKVASEAPLEHK-p;u	HKPQVEASSPRLNPA-p;u	KPQVEASSPRLNPAV-p;u	______MSVELEEAL-p;u	IGGDAGTSLNSNDYG-p;u	GAVDESLSEETQKAV-p;u	YNRDANVSGTLVSSS-p;u	NTETFGVSGRFLRGR-p;u	EYRKFLESYATDNEK-p;u	LGVWRLDSPPPSPIT-p;u	RLDSPPPSPITEASE-p;u	RDNLAQQSFNMEQAN-p;u	GGREDLESSGLQRRN-p;u	GREDLESSGLQRRNS-p;u	RRNVGFESDTGGAFK-p;u	PSAFSDQSRCLIAQT-p;u	TYGTGSASRASAVSE-p;u	QKELTIGSKLQDAEI-p;u	TQRMLDQTLLDLNEM-p;u	RNYILDQTNVYGSAQ-p;u	GLSIPHSTKRFPGYD-p;u	DGLVETPTGYIESLP-p;u	RAGGKILTFDQLALD-p;u	GVVPLAGTNGETTTQ-p;u	IISNASCTTNCLAPL-p;u	ATQSNEITIPVTFES-p;u	LMIEMDGTENKSKFG-p;u	SQQYRALTVPELTQQ-p;u	ALTVPELTQQVFDAK-p;u	PSLNNNCTTSEDSLV-p;u	SYAFFVQTCREEHKK-p;u	TMGPKGRTVIIEQSW-p;u	RAPIIAVTRNPQTAR-p;u	GAEAANVTGPDGVPV-p;u	EVQALDDTERGSGGF-p;u	LESQLQDTQELLQEE-p;u	LESQLQDTQELLQEE-p;u	PAQAPKRTQAPTKAS-p;u	VTKVLGRTGSQGQCT-p;u	RVEFMDDTSRSIIRN-p;u	ADTGKLNTLLQRAPQ-p;u	RNFILDQTNVSAAAQ-p;u	YNILGTNTIMDKMMV-p;u	EKVLAGETLSVNDPP-p;u	ERLDLDLTADSQPPV-p;u	AKVLEQLTGQTPVFS-p;u	LEQLTGQTPVFSKAR-p;u	TKRPRSSTVTEAPIA-p;u	CTGSLNMTLQRASAA-p;u	DKVSLEETAQLPSAP-p;u	PIPSLHSTGS_____-p;u	ELIQKELTIGSKLQD-p;u
KINASE-iKiP_NEK7	n=197|P35237.S.279|P15374.S.126|Q96GX5-2.S.552|Q00610-2.S.886|Q00610-2.S.1222|Q13148-4.S.176|P54252-1.S.260|Q14980.S.1149|P52272-2.S.594|P52272-2.S.598|Q8N6H7-2.S.261|P43243.S.211|Q9H1H9-3.S.1705|O43175.S.287|O43175.S.14|P51532-5.S.1349|A0MZ66.S.473|Q12888.S.507|P33992.S.14|P49368-2.S.214|P62826.S.150|P08865.S.75|P13798.S.185|O60716.S.920|Q9UPQ0-3.S.1291|Q06265-3.S.203|Q13765.S.191|Q13765.S.117|Q7KZI7-14.S.445|P29692.S.71|Q9NYF8-3.S.203|O00170.S.53|P11142.S.329|P08195.S.296|P35221.S.295|P35221.S.668|Q8IUD2-2.S.800|P12268.S.159|Q9NP61-2.S.409|Q9NP61-2.S.411|P28838-2.S.163|P28838-2.S.149|P40855-5.S.109|O75179-6.S.156|Q8N1F7.S.72|Q9UJ70.S.74|P84098.S.13|P52565.S.148|P61254.S.9|Q49A26-5.S.459|O00443.S.60|O00567.S.151|O14737.S.51|O15371-2.S.256|O15371-2.S.275|O43164-2.S.196|O43852.S.69|O60343-2.S.304|O75717-2.S.244|O76094-2.S.463|O94888.S.288|O95816.S.31|P00966.S.131|P00966.S.134|P02545-6.S.525|P04150-8.S.99|P04406.S.148|P05783.S.323|P05783.S.401|P07195.S.44|P07355.S.134|P09972.S.36|P11021.S.354|P11142.S.362|P12004.S.152|P12270.S.1185|P12270.S.1241|P12277.S.163|P14618.S.77|P14618.S.287|P14618.S.100|P14625.S.551|P14625.S.447|P15170-2.S.62|P15531.S.99|P15924.S.1259|P19338.S.591|P22626.S.318|P22626.S.324|P29401.S.190|P29401.S.548|P30048-2.S.161|P30101.S.163|P31948.S.460|P33176.S.950|P34897-3.S.27|P34897-3.S.31|P34897-3.S.396|P35579.S.1713|P36871.S.134|P38646.S.200|P42704.S.1029|P45974.S.787|P46776.S.106|P46937-5.S.351|P46940.S.482|P49589-3.S.388|P49736.S.170|P49792.S.1613|P49792.S.2263|P49792.S.2270|P50454.S.149|P53396.S.459|P60709.S.365|P60842.S.300|P62753.S.6|P62857.S.4|P78527-2.S.3363|Q00839-2.S.566|Q06830.S.126|Q12874.S.483|Q13242.S.187|Q13263.S.501|Q13813-3.S.1530|Q14247.S.432|Q15084-3.S.227|Q15185.S.118|Q15293.S.80|Q15545.S.200|Q53EL6.S.49|Q5SW79.S.551|Q5T1V6.S.165|Q7Z4H7-3.S.821|Q5VZL5-2.S.242|Q6VY07-2.S.540|Q7KZF4.S.909|Q7KZF4.S.126|Q86U44.S.358|Q86V81.S.8|Q86W92-3.S.483|Q8IXW5-2.S.433|Q8IY81.S.688|Q8N5C7-2.S.105|Q8N6T3.S.246|Q8NDV7-2.S.1635|Q8NE71.S.287|Q8TDX7.S.195|Q8WVJ2.S.142|Q8WWM7-6.S.273|Q92890.S.217|Q969M3.S.45|Q96AE4.S.52|Q99497.S.57|Q99733.S.54|Q9BV86.S.63|Q9BX40.S.349|Q9BXS6-4.S.349|Q9C0F1-2.S.161|Q9H0P0-3.S.227|Q9H1E3.S.144|Q9H2M9.S.455|Q9NP61-2.S.330|Q9ULC3.S.186|Q9UMZ2-6.S.312|Q9Y2B0.S.178|Q9Y3F4-2.S.295|Q9Y5X1.S.116|Q9Y6D5.S.700|P11940.T.319|P11940.T.321|O60271-4.T.404|O60271-4.T.191|Q9BUJ2-3.T.393|P25705-3.T.64|P04406.T.153|P06733.T.100|P07437.T.55|P08670.T.458|P15531.T.7|P15531.T.94|P35579.T.1313|P35579.T.1155|P55036.T.264|P60174-1.T.214|P60709.T.203|P62753.T.10|P68371.T.55|P78527-2.T.2647|P78527-2.T.2649|Q00839-2.T.563|Q13263.T.498|Q8TDX7.T.191|Q96AE4.T.51|Q99733.T.58|Q9BRP8.T.121|Q9P2J5.T.721|Q9Y6D5.T.691	PRFKLEESYDMESVL-p;u	LKKFLEESVSMSPEE-p;u	KRDYLSSSFLCSDDD-p;u	LAKIYIDSNNNPERF-p;u	KLLYNNVSNFGRLAS-p;u	NQGGFGNSRGGGAGL-p;u	IQLSMQGSSRNISQD-p;u	QADSLERSLEAERAS-p;u	ERGNFGGSFAGSFGG-p;u	FGGSFAGSFGGAGGH-p;u	NPFSLGESFGSRWDT-p;u	HGSRSQESGYYDRMD-p;u	DFDGLTDSSAGELSS-p;u	SCPHLGASTKEAQSR-p;u	RKVLISDSLDPCCRK-p;u	KEVDYSDSLTEKQWL-p;u	KSLDPENSETELERI-p;u	SPEDLGLSLTGDSCK-p;u	PGIFYSDSFGGDAQA-p;u	LEYKKGESQTDIEIT-p;u	NLQYYDISAKSNYNF-p;u	IENPADVSVISSRNT-p;u	QTKALDVSASDDEIA-p;u	HNRTLDRSGDLGDME-p;u	TEGALAHSGNPVSKG-p;u	GKFGFAESIANQRIT-p;u	VMSQANVSRAKAVRA-p;u	DVYKSPASDTYIVFG-p;u	TNSVLSTSTNRSRNS-p;u	SSGPGASSGTSGDHG-p;u	SIDEFNKSSATSGDI-p;u	EGTVLDDSRARGKPM-p;u	RDAKLDKSQIHDIVL-p;u	DFDSLLQSAKKKSIR-p;u	QIIVDPLSFSEERFR-p;u	DQLIAGQSARAIMAQ-p;u	REDNLNDSSQQLQDS-p;u	SRLVGIISSRDIDFL-p;u	RLERLSASSSISSAD-p;u	ERLSASSSISSADLF-p;u	QKGVLFASGQNLARQ-p;u	VSAKLYGSGDQEAWQ-p;u	ATDLQNSSMSEEELT-p;u	TASKLLLSGTADGAD-p;u	GSRGLDISHISQRLE-p;u	PLRSLGLSLSGGDQE-p;u	LQKRLASSVLRCGKK-p;u	KTDYMVGSYGPRAEE-p;u	KFNPFVTSDRSKNRK-p;u	RAKALDQSDNDMSAV-p;u	RGFELSSSTRKKAQV-p;u	AQLGLGHSYSRAKVK-p;u	LAQVLDQSARARLSN-p;u	PPQDEGNSFNSPRNL-p;u	TYINHNFSQQCLRMG-p;u	EGSRYQESLGNTVFE-p;u	DQLTPEESKERLGKI-p;u	PERILEDSGFDEQQE-p;u	DEDLMMASGRPRQRS-p;u	DVEALENSAGATYIR-p;u	LIDASEDSQLEAAIR-p;u	RSSRLLESLDQLELR-p;u	DQVRFELSCYSLAPQ-p;u	RFELSCYSLAPQIKV-p;u	NTWGCGNSLRTALIN-p;u	DLKLLEESIANLNRS-p;u	DNSLKIISNASCTTN-p;u	LKASLENSLREVEAR-p;u	DALDSSNSMQTIQKT-p;u	AISILGKSLADELAL-p;u	SLIEIICSRTNQELQ-p;u	GILAADESVGSMAKR-p;u	EDSDLKKSDIDEIVL-p;u	NGKELNKSINPDEAV-p;u	ARICRDLSHIGDAVV-p;u	VQGPLNVSLSEEGKS-p;u	ELQELQDSLNAEREK-p;u	KLAVEALSSLDGDLA-p;u	NVARLNFSHGTHEYH-p;u	FDEILEASDGIMVAR-p;u	TATESFASDPILYRP-p;u	SSRKEAESSPFVERL-p;u	DDLPLNVSRETLQQH-p;u	EAQRENLSAAFSRQL-p;u	GETNPADSKPGTIRG-p;u	EIVRLNDSILQATEQ-p;u	TEETLKESFDGSVRA-p;u	SNYGPMKSGNFGGSR-p;u	KSGNFGGSRNMGGPY-p;u	DINRLGQSDPAPLQH-p;u	DRKLILDSARATKGR-p;u	YGVLLEGSGLALRGL-p;u	IVGFFDDSFSEAHSE-p;u	KALDLDSSCKEAADG-p;u	GGAFVQNSQPVAVRG-p;u	RGWTGQESLSDSDPE-p;u	GQESLSDSDPEMWEL-p;u	NTCPGDRSAITPGGL-p;u	LADEIANSSGKGALA-p;u	FGIKFNISNGGPAPE-p;u	VPAYFNDSQRQATKD-p;u	SLNSSSASTTEPDFQ-p;u	AADSISESVPVGPKV-p;u	PIIDVVRSGYYKVLG-p;u	TDSGLSMSSYSVPRT-p;u	VWKQLSSSVTGLTNI-p;u	QEGEGDLSISADRLS-p;u	EDEEMIESIENLEDL-p;u	KEGQWDCSVCLVRNE-p;u	NLFRFGESTTGFNFS-p;u	STTGFNFSFKSALSP-p;u	FADDFVRSSKQHYNC-p;u	RTASFSESRADEVAP-p;u	SKQEYDESGPSIVHR-p;u	HARDFTVSAMHGDMD-p;u	__MKLNISFPATGCQ-p;u	____MDTSRVQPIKL-p;u	ARRILELSGSSSEDS-p;u	ILDQTNVSAAAQRRK-p;u	LKADEGISFRGLFII-p;u	EEEYEDSSGNVVNKK-p;u	IRVYPERSTSYGYSR-p;u	DLDLTADSQPPVFKV-p;u	KRSKLGESQTLQQFS-p;u	ASFKAELSYRGPVSG-p;u	TVNQVLASRYGIRGF-p;u	DDSDEDMSNFDRFSE-p;u	DQLTPDESKERLGKI-p;u	ENQGLDISSPGMSGH-p;u	GNWISASSINEARIN-p;u	LIKDWALSSAAAVME-p;u	PESPLNASYVYKEHP-p;u	EESYLSNSQTPERHK-p;u	IGSELGNSFASNIRI-p;u	RSPDLGHSTQIPRKV-p;u	DADEFGYSR______-p;u	NGENIAESLVAEGLA-p;u	QELALTQSVGGDSSA-p;u	MADKMDMSLDDIIKL-p;u	WSRDLGQSNSDLDMP-p;u	SQNSLDESLPFRGSG-p;u	KRDLIDNSFNRYTFN-p;u	EFCDLNDSKCKGTTL-p;u	KASELGHSLNENVLK-p;u	RLGSLDCSHSFSSRT-p;u	AENDFSVSQAEMSSR-p;u	SKTTAAHSLVGTPYY-p;u	DFSGAEISGNYTKGG-p;u	VKTTYDSSLSSYTVP-p;u	TEGEADHSGYAGELG-p;u	QYAGYDYSQQGRFVP-p;u	IGGDAGTSLNSNDYG-p;u	VVICPDASLEDAKKE-p;u	NVPHTPSSYIETLPK-p;u	GPNKTGTSCALDCGA-p;u	NTETFGVSGRFLRGR-p;u	FDLKASLSRPLNYEP-p;u	EAVGVDISGRFMTSG-p;u	NIILLGDSQGDLRMA-p;u	LMEDDDDSDYGSSKK-p;u	DFSPFGNSQGPSRVA-p;u	SFSSWDDSSDSYWKK-p;u	EDPELTHSSSNKIGV-p;u	KSGSLDDSFSDFQEL-p;u	CDHALHISHDEL___-p;u	PDGELYASGSEDGTL-p;u	SAWSASKSGNWESSE-p;u	VGDFLGDSARFNKEV-p;u	KEFSPFGTITSAKVM-p;u	FSPFGTITSAKVMME-p;u	ENLILENTQLLETKN-p;u	GSDQLESTAHSRIRK-p;u	RNYILDQTNVYGSAQ-p;u	ERILGADTSVDLEET-p;u	IISNASCTTNCLAPL-p;u	LMIEMDGTENKSKFG-p;u	SVYYNEATGGKYVPR-p;u	DGQVINETSQHHDDL-p;u	_MANCERTFIAIKPD-p;u	GRVMLGETNPADSKP-p;u	LESQLQDTQELLQEE-p;u	LEDTLDSTAAQQELR-p;u	DDALLKMTISQQEFG-p;u	IIYGGSVTGATCKEL-p;u	RGYSFTTTAEREIVR-p;u	LNISFPATGCQKLIE-p;u	NVYYNEATGGKYVPR-p;u	QQHDFTLTQTADGRS-p;u	HDFTLTQTADGRSSF-p;u	RNFILDQTNVSAAAQ-p;u	ERLDLDLTADSQPPV-p;u	RFFSSKTTAAHSLVG-p;u	KIGGDAGTSLNSNDY-p;u	TPSSYIETLPKAVKR-p;u	DKVSLEETAQLPSAP-p;u	SEKMSKSTGNFLTLT-p;u	QEERLDSTQVGDFLG-p;u
KINASE-iKiP_NEK6	n=196|P15374.S.126|Q96GX5-2.S.552|Q00610-2.S.886|Q00610-2.S.1222|Q13148-4.S.176|P54252-1.S.260|Q14980.S.1149|P52272-2.S.594|P52272-2.S.598|O60271-4.S.801|Q13098-5.S.481|P45880-2.S.232|Q8N6H7-2.S.261|Q96AC1.S.666|Q9H1H9-3.S.1705|O43175.S.14|P51532-5.S.1349|P62081.S.4|P46777.S.230|P48444-2.S.165|Q14141-2.S.408|P49368-2.S.420|P50542-2.S.167|P62826.S.150|P99999.S.48|P13798.S.185|Q9UPQ0-3.S.1291|Q06265-3.S.203|Q641Q2-2.S.550|Q13765.S.191|Q13765.S.132|O00193.S.87|O00170.S.53|P11142.S.329|P08195.S.296|P35221.S.668|Q8IUD2-2.S.800|Q9NP61-2.S.409|Q9NP61-2.S.411|P28838-2.S.163|P40855-5.S.109|P40855-5.S.111|O75179-6.S.156|Q9UPN3-5.S.3997|Q8N1F7.S.72|Q9NWV8-3.S.66|Q9Y5L4.S.12|O75821.S.189|Q49A26-5.S.459|O00443.S.59|O14737.S.51|O15355.S.363|O15371-2.S.256|O43707.S.507|O43852.S.69|O60220.S.94|O60502-2.S.848|O75116.S.930|O76094-2.S.463|O95292.S.156|O95292.S.159|O95292.S.160|O95757.S.586|O95816.S.31|P00966.S.131|P02545-6.S.525|P02545-6.S.295|P04083.S.173|P04150-8.S.99|P04406.S.148|P05783.S.323|P05783.S.399|P06733.S.310|P07237.S.88|P07355.S.164|P07900.S.476|P08238.S.164|P09496-5.S.123|P09960-4.S.462|P09972.S.36|P10809.S.67|P11387.S.10|P11387.S.21|P12270.S.1185|P12277.S.337|P12956.S.6|P14618.S.77|P14618.S.287|P14625.S.447|P15170-2.S.62|P19367-4.S.325|P22626.S.318|P22626.S.324|P29401.S.190|P29401.S.439|P31327.S.537|P31948.S.460|P34897-3.S.396|P36871.S.134|P38646.S.200|P46776.S.106|P46937-5.S.351|P46940.S.482|P49589-3.S.388|P49589-3.S.117|P49792.S.1613|P50454.S.149|P50991.S.202|P52292.S.88|P52597.S.107|P54105.S.193|P60174-1.S.97|P60709.S.365|P60842.S.300|P62753.S.6|P62857.S.4|P78527-2.S.3363|Q06830.S.126|Q07021.S.213|Q12792.S.142|Q13042-4.S.492|Q13162.S.73|Q13813-3.S.1530|Q14151.S.194|Q14247.S.432|Q14247.S.135|Q14738-2.S.566|Q15084-3.S.227|Q15149-4.S.4453|Q15185.S.118|Q27J81-2.S.1188|Q27J81-2.S.367|Q53EL6.S.49|Q5SW79.S.551|Q5VZL5-2.S.242|Q6FI81-3.S.294|Q7KZF4.S.909|Q7KZF4.S.126|Q86TU7.S.513|Q86W92-3.S.483|Q8IX12.S.1075|Q8IXW5-2.S.433|Q8IY81.S.688|Q8N806.S.263|Q8NE71.S.287|Q8TD19.S.868|Q8WVJ2.S.137|Q8WVJ2.S.142|Q8WWM7-6.S.273|Q92734-2.S.8|Q969M3.S.45|Q96PK6.S.620|Q96R06.S.716|Q99497.S.57|Q9BSJ8.S.1086|Q9C0F1-2.S.161|Q9H0P0-3.S.227|Q9H2M9.S.455|Q9H2U2.S.313|Q9H3N1.S.228|Q9HC98.S.206|Q9NVR5-2.S.725|Q9ULC3.S.186|Q9UPN9.S.949|Q9Y2X9-2.S.742|Q9Y5X1.S.116|Q9Y6D5.S.700|O60271-4.T.404|O60271-4.T.191|Q9BUJ2-3.T.393|P43243.T.239|Q9NP97.T.67|O75821.T.206|P04075.T.119|P04406.T.153|P06733.T.100|P07355.T.163|P14649.T.101|P15531.T.7|P35579.T.1313|P35579.T.1151|P35579.T.1155|P49588.T.164|P55036.T.264|P60709.T.203|P62753.T.10|P68371.T.55|P78527-2.T.2647|P78527-2.T.2649|Q00839-2.T.563|Q06830.T.18|Q16658.T.239|Q96AE4.T.51|Q9BRP8.T.121|Q9BXP5-5.T.668|Q9Y6D5.T.691	LKKFLEESVSMSPEE-p;u	KRDYLSSSFLCSDDD-p;u	LAKIYIDSNNNPERF-p;u	KLLYNNVSNFGRLAS-p;u	NQGGFGNSRGGGAGL-p;u	IQLSMQGSSRNISQD-p;u	QADSLERSLEAERAS-p;u	ERGNFGGSFAGSFGG-p;u	FGGSFAGSFGGAGGH-p;u	AGEDLSESGQVDKAS-p;u	LTPANSQSRMSTNM_-p;u	YQLDPTASISAKVNN-p;u	NPFSLGESFGSRWDT-p;u	RAKDQNESLDEEMFY-p;u	DFDGLTDSSAGELSS-p;u	RKVLISDSLDPCCRK-p;u	KEVDYSDSLTEKQWL-p;u	____MFSSSAKIVKP-p;u	FSQYIKNSVTPDMME-p;u	GETIMSSSMGKRTSE-p;u	TAAELLQSQGSQAGG-p;u	LIQNCGASTIRLLTS-p;u	AEEYLEQSEEKLWLG-p;u	NLQYYDISAKSNYNF-p;u	TGQAPGYSYTAANKN-p;u	QTKALDVSASDDEIA-p;u	TEGALAHSGNPVSKG-p;u	GKFGFAESIANQRIT-p;u	DSEDLFSSQSASKLK-p;u	VMSQANVSRAKAVRA-p;u	EAKIEDLSQQAQLAA-p;u	LESQYQQSMDSKLSG-p;u	EGTVLDDSRARGKPM-p;u	RDAKLDKSQIHDIVL-p;u	DFDSLLQSAKKKSIR-p;u	DQLIAGQSARAIMAQ-p;u	REDNLNDSSQQLQDS-p;u	RLERLSASSSISSAD-p;u	ERLSASSSISSADLF-p;u	QKGVLFASGQNLARQ-p;u	ATDLQNSSMSEEELT-p;u	DLQNSSMSEEELTKA-p;u	TASKLLLSGTADGAD-p;u	ALLDQALSNARLFGE-p;u	GSRGLDISHISQRLE-p;u	DDGSLNTSGAGPKSW-p;u	FGSDFGGSGSGKLDP-p;u	LAEQLGLSTGEKEKL-p;u	RAKALDQSDNDMSAV-p;u	QRGFELSSSTRKKAQ-p;u	LAQVLDQSARARLSN-p;u	AGKALDMSYDHKPED-p;u	PPQDEGNSFNSPRNL-p;u	DQWDALGSLTHSRRE-p;u	DQLTPEESKERLGKI-p;u	SKPVFSESLSD____-p;u	DVVILGRSL______-p;u	DSEQLARSIAEEQYS-p;u	DVEALENSAGATYIR-p;u	ETPIVSKSLSSSLDD-p;u	IVSKSLSSSLDDTEV-p;u	VSKSLSSSLDDTEVK-p;u	SIDLPIQSSLCRQLG-p;u	RSSRLLESLDQLELR-p;u	DQVRFELSCYSLAPQ-p;u	NTWGCGNSLRTALIN-p;u	AHEELQQSRIRIDSL-p;u	KDITSDTSGDFRNAL-p;u	DLKLLEESIANLNRS-p;u	DNSLKIISNASCTTN-p;u	LKASLENSLREVEAR-p;u	LGDALDSSNSMQTIQ-p;u	AWQKFTASAGIQVVG-p;u	KVDATEESDLAQQYG-p;u	KDIISDTSGDFRKLM-p;u	ASGDEMVSLKDYCTR-p;u	WESSAGGSFTVRADH-p;u	FVNDIDESSPGTEWE-p;u	AKEDDLNSFNATDLK-p;u	GILAADESVGSMAKR-p;u	RTVIIEQSWGSPKVT-p;u	GDHLHNDSQIEADFR-p;u	ADFRLNDSHKHKDKH-p;u	VQGPLNVSLSEEGKS-p;u	VGGVFDVSNADRLGF-p;u	__MSGWESYYKTEGD-p;u	NVARLNFSHGTHEYH-p;u	FDEILEASDGIMVAR-p;u	DDLPLNVSRETLQQH-p;u	EAQRENLSAAFSRQL-p;u	TRGKFNTSDVSAIEK-p;u	SNYGPMKSGNFGGSR-p;u	KSGNFGGSRNMGGPY-p;u	DINRLGQSDPAPLQH-p;u	EDLAMFRSVPTSTVF-p;u	GVKVLGTSVESIMAT-p;u	KALDLDSSCKEAADG-p;u	NTCPGDRSAITPGGL-p;u	FGIKFNISNGGPAPE-p;u	VPAYFNDSQRQATKD-p;u	PIIDVVRSGYYKVLG-p;u	TDSGLSMSSYSVPRT-p;u	VWKQLSSSVTGLTNI-p;u	QEGEGDLSISADRLS-p;u	CRLHLYNSLTRNKEV-p;u	KEGQWDCSVCLVRNE-p;u	FADDFVRSSKQHYNC-p;u	IDPATATSVDLRDIK-p;u	IVKGINSSNVENQLQ-p;u	SGPNSADSANDGFVR-p;u	ERLEGMLSQSVSSQY-p;u	TWVVLGHSERRHVFG-p;u	SKQEYDESGPSIVHR-p;u	HARDFTVSAMHGDMD-p;u	__MKLNISFPATGCQ-p;u	____MDTSRVQPIKL-p;u	ARRILELSGSSSEDS-p;u	LKADEGISFRGLFII-p;u	IREVSFQSTGESEWK-p;u	KKYLLSQSSPAPLTA-p;u	GLTPLETSRKTPDSR-p;u	RVSVADHSLHLSKAK-p;u	KRSKLGESQTLQQFS-p;u	FKNTLETSSLNFKVT-p;u	ASFKAELSYRGPVSG-p;u	QMDRVDQSAVGFEYQ-p;u	AEEFLTASQEAL___-p;u	TVNQVLASRYGIRGF-p;u	YKDALDRSMVEEGTG-p;u	DDSDEDMSNFDRFSE-p;u	PESALDTSLDKSFSE-p;u	VQANLDQSQRGSSPQ-p;u	GNWISASSINEARIN-p;u	LIKDWALSSAAAVME-p;u	IGSELGNSFASNIRI-p;u	EKVLLSDSNLHDA__-p;u	DADEFGYSR______-p;u	NGENIAESLVAEGLA-p;u	NLGLLESSVGDSRLP-p;u	WSRDLGQSNSDLDMP-p;u	TILNLENSNKSLSGE-p;u	SQNSLDESLPFRGSG-p;u	KRDLIDNSFNRYTFN-p;u	NSEPCAGSSSESDLQ-p;u	AENDFSVSQAEMSSR-p;u	HKPQVEASSPRLNPA-p;u	ENPGFDFSGAEISGN-p;u	DFSGAEISGNYTKGG-p;u	VKTTYDSSLSSYTVP-p;u	MNGQLDLSGKLIIKA-p;u	QYAGYDYSQQGRFVP-p;u	DYRRLSESQLSFRRS-p;u	EQLELENSRLATDLR-p;u	VVICPDASLEDAKKE-p;u	DLAETDLSQGVARWY-p;u	EAVGVDISGRFMTSG-p;u	NIILLGDSQGDLRMA-p;u	DFSPFGNSQGPSRVA-p;u	EARSLVESVSSSPNK-p;u	SKKLLSESAQPLKKV-p;u	SETTAAHSLVGTPYY-p;u	EKDNLNESVITEEKE-p;u	EDPELTHSSSNKIGV-p;u	DCDNLQHSKKGKTAQ-p;u	SQKNLETSSAFQSSS-p;u	SAWSASKSGNWESSE-p;u	VGDFLGDSARFNKEV-p;u	ENLILENTQLLETKN-p;u	GSDQLESTAHSRIRK-p;u	RNYILDQTNVYGSAQ-p;u	DDSFFGETSHNYHKF-p;u	IDPQNDLTFLRIRSK-p;u	ELEPVQATQNKTGKY-p;u	GVVPLAGTNGETTTQ-p;u	IISNASCTTNCLAPL-p;u	LMIEMDGTENKSKFG-p;u	EKDIISDTSGDFRKL-p;u	RALGQNPTNAEVLKV-p;u	_MANCERTFIAIKPD-p;u	LESQLQDTQELLQEE-p;u	LKTELEDTLDSTAAQ-p;u	LEDTLDSTAAQQELR-p;u	QNLGLDDTKILPGNM-p;u	DDALLKMTISQQEFG-p;u	RGYSFTTTAEREIVR-p;u	LNISFPATGCQKLIE-p;u	NVYYNEATGGKYVPR-p;u	QQHDFTLTQTADGRS-p;u	HDFTLTQTADGRSSF-p;u	RNFILDQTNVSAAAQ-p;u	PAPNFKATAVMPDGQ-p;u	APSGPSGTLKAGKAT-p;u	KIGGDAGTSLNSNDY-p;u	DKVSLEETAQLPSAP-p;u	EKFVTSNTQELGKDK-p;u	QEERLDSTQVGDFLG-p;u
KINASE-iKiP_NEK4	n=116|P18621.S.111|Q16637-4.S.31|Q13310-2.S.319|Q9Y520-4.S.893|Q13765.S.191|Q9NYF8-3.S.203|P40855-5.S.109|P40855-5.S.111|P84098.S.13|P52565.S.148|Q9Y5L4.S.7|O00273.S.305|O60502-2.S.848|O95816.S.31|P04040.S.517|P04406.S.151|P07195.S.44|P07237.S.427|P08758.S.116|P09661.S.226|P16403.S.2|P23396.S.104|P24534.S.174|P26373.S.109|P33316.S.248|P35579.S.1916|P35579.S.1290|P47756-2.S.245|P51957.S.461|P51957.S.639|P51957.S.641|P51957.S.484|P51957.S.661|P51957.S.662|P62241.S.159|P62857.S.4|P78371.S.143|Q00839-2.S.780|Q06830.S.126|Q07021.S.213|Q15084-3.S.227|Q86V81.S.94|Q8WXX5.S.215|Q96HE7.S.145|Q99733.S.53|Q9BX40.S.349|Q9Y2X3.S.434|P06703.S.46|P06753-5.T.6|O60271-4.T.404|Q16637-4.T.37|P60866.T.6|P23588.T.205|P15880.T.230|P55209.T.64|Q16630-3.T.331|Q14444-2.T.306|P46779.T.89|P08708.T.102|O75821.T.190|P41567.T.43|O43290.T.430|O75534.T.761|P04040.T.511|P04075.T.119|P04406.T.153|P04792.T.180|P06733.T.100|P08238.T.637|P08758.T.111|P14618.T.454|P16403.T.4|P16989.T.158|P19338.T.464|P22314-2.T.642|P33316.T.239|P35579.T.1313|P35579.T.1151|P35579.T.1155|P35580.T.1320|P41091.T.41|P42766.T.59|P42766.T.64|P47914.T.151|P49411.T.433|P55010.T.227|P55036.T.264|P60174-1.T.173|P60174-1.T.176|P60660-2.T.22|P60709.T.203|P60709.T.229|P62857.T.21|P62857.T.38|P67936.T.237|P67936.T.241|P68371.T.55|Q00839-2.T.535|Q00839-2.T.563|Q14247.T.68|Q15181.T.245|Q15181.T.246|Q27J81-2.T.1206|P62913-2.T.43|P62913-2.T.46|Q86V81.T.104|Q96HC4-7.T.80|Q99733.T.58|Q9BRP8.T.121|Q9H2G2-2.T.1202|Q9UQ35.T.1043|Q9UQ80.T.386|Q9Y230.T.5|Q9Y230.T.7|Q9Y2W1.T.230|P06703.T.43	LKGLDVDSLVIEHIQ-p;u	GTGQSDDSDIWDDTA-p;u	KEFSPFGSITSAKVM-p;u	HTDANNQSACFEAPD-p;u	VMSQANVSRAKAVRA-p;u	SIDEFNKSSATSGDI-p;u	ATDLQNSSMSEEELT-p;u	DLQNSSMSEEELTKA-p;u	LQKRLASSVLRCGKK-p;u	KTDYMVGSYGPRAEE-p;u	_MEGGFGSDFGGSGS-p;u	QQTQSLHSLRSISAS-p;u	DVVILGRSL______-p;u	RSSRLLESLDQLELR-p;u	HTFVQSGSHLAAREK-p;u	LKIISNASCTTNCLA-p;u	AISILGKSLADELAL-p;u	IVIAKMDSTANEVEA-p;u	VLTEIIASRTPEELR-p;u	RLKGLLQSGQIPGRE-p;u	______MSETAPAAP-p;u	CAIAQAESLRYKLLG-p;u	ADGLVWGSSKLVPVG-p;u	RRNKSTESLQANVQR-p;u	RGSGGFGSTGKN___-p;u	AMNREVSSLKNKLRR-p;u	DNVTGLLSQSDSKSS-p;u	DIVNGLRSVQTFADK-p;u	KDQSLALSPKLECSG-p;u	GPSVRKASLSVAGPG-p;u	SVRKASLSVAGPGKP-p;u	RLLGSSDSPASASRV-p;u	PLPARRLSSDCSVTQ-p;u	LPARRLSSDCSVTQE-p;u	RKKNAKISSLLEEQF-p;u	____MDTSRVQPIKL-p;u	AAREALLSSAVDHGS-p;u	NRGYKNQSQGYNQWQ-p;u	LKADEGISFRGLFII-p;u	IREVSFQSTGESEWK-p;u	TVNQVLASRYGIRGF-p;u	WQHDLFDSGFGGGAG-p;u	GLDEGVDSLKAAIQS-p;u	GAVDESLSEETQKAV-p;u	DNVPHTPSSYIETLP-p;u	NTETFGVSGRFLRGR-p;u	TYDPSGDSTLPTCSK-p;u	QKELTIGSKLQDAEI-p;u	__MAGITTIEAVKRK-p;u	ENLILENTQLLETKN-p;u	DSDIWDDTALIKAYD-p;u	__MAFKDTGKTPVEP-p;u	DWRARPATDSFDDYP-p;u	YTSARGCTATLGNFA-p;u	DGLVETPTGYIESLP-p;u	PPGREMDTARTPLSE-p;u	FMAETQFTSGEKEQV-p;u	INKNARATLSSIRHM-p;u	IIEVDPDTKEMLKLL-p;u	AEQLGLSTGEKEKLP-p;u	QQRNGRKTLTTVQGI-p;u	LLPLGDQTQDGDFGS-p;u	VNRLKNITLDDASAP-p;u	KPKNAIHTFVQSGSH-p;u	GVVPLAGTNGETTTQ-p;u	IISNASCTTNCLAPL-p;u	ATQSNEITIPVTFES-p;u	LMIEMDGTENKSKFG-p;u	PDHPIVETLRQKAEA-p;u	GTNEKVLTEIIASRT-p;u	RAPIIAVTRNPQTAR-p;u	____MSETAPAAPAA-p;u	GAEAANVTGPDGVPV-p;u	RSISLYYTGEKGQNQ-p;u	RTLRLAGTQPLEVLE-p;u	EVQALDDTERGSGGF-p;u	LESQLQDTQELLQEE-p;u	LKTELEDTLDSTAAQ-p;u	LEDTLDSTAAQQELR-p;u	LESQLQDTQELLQEE-p;u	EVISRQATINIGTIG-p;u	KSIARVLTVINQTQK-p;u	VLTVINQTQKENLRK-p;u	PAQAPKRTQAPTKAS-p;u	DGNRTIGTGLVTNTL-p;u	SDHAKVLTLSDDLER-p;u	DDALLKMTISQQEFG-p;u	EPVWAIGTGKTATPQ-p;u	WAIGTGKTATPQQAQ-p;u	AFQLFDRTGDGKILY-p;u	RGYSFTTTAEREIVR-p;u	DFEQEMATAASSSSL-p;u	VTKVLGRTGSQGQCT-p;u	RVEFMDDTSRSIIRN-p;u	ENVGLHQTLDQTLNE-p;u	LHQTLDQTLNELNCI-p;u	NVYYNEATGGKYVPR-p;u	ADTGKLNTLLQRAPQ-p;u	RNFILDQTNVSAAAQ-p;u	NVFQEHQTLKEKELE-p;u	KGISCMNTTLSESPF-p;u	GISCMNTTLSESPFK-p;u	TDSSGSGTLPRARGR-p;u	AKVLEQLTGQTPVFS-p;u	LEQLTGQTPVFSKAR-p;u	GGGAGVETGGKLLVS-p;u	CTGSLNMTLQRASAA-p;u	TPSSYIETLPKAVKR-p;u	DKVSLEETAQLPSAP-p;u	PIPSLHSTGS_____-p;u	CAGVKSSTPPGESYF-p;u	ENATSGETLEENEAG-p;u	___MATVTATTKVPE-p;u	_MATVTATTKVPEIR-p;u	WPDATYGTGSASRAS-p;u	ELIQKELTIGSKLQD-p;u
KINASE-iKiP_NEK2	n=199|P15374.S.151|Q13148-4.S.176|O15372.S.290|P52272-2.S.594|P52272-2.S.598|Q13098-5.S.481|P22061.S.9|P20810-6.S.380|Q9Y3T6-3.S.194|Q16555.S.537|Q16555.S.540|O43175.S.287|P62273.S.9|P62304.S.89|Q14141-2.S.408|P48643.S.51|P40925-2.S.52|P08865.S.75|P08865.S.2|Q06265-3.S.203|O95071-2.S.115|P22234.S.223|P29692.S.37|P29692.S.162|Q9NYF8-3.S.215|Q5H9R7-4.S.642|P11142.S.329|P11142.S.85|P11142.S.153|P08195.S.129|P08195.S.134|Q14157-4.S.349|Q14157-4.S.353|Q14444-2.S.115|Q14444-2.S.120|P35221.S.690|P35221.S.652|P35221.S.668|Q01433-2.S.53|P12268.S.426|Q9NP61-2.S.409|Q9NP61-2.S.411|O15013-7.S.1169|P35637-2.S.461|P51991-2.S.334|P63241.S.23|P84098.S.13|P62314.S.59|P61254.S.9|O75821.S.189|P25705-3.S.53|P46782.S.75|O14974-4.S.304|O43399.S.21|O43615.S.193|O43707.S.507|O43852.S.300|O94776.S.433|O95684-2.S.306|O95831-3.S.114|P00558-2.S.87|P00966.S.131|P04075.S.354|P05783.S.319|P05783.S.323|P05783.S.93|P06733.S.310|P06748-2.S.43|P07814.S.880|P07814.S.330|P08238.S.615|P08240-2.S.268|P08670.S.459|P09429.S.15|P10809.S.67|P11021.S.637|P11142.S.362|P12270.S.1185|P12956.S.6|P12956.S.306|P13667.S.468|P13667.S.470|P13797.S.326|P14618.S.77|P18669.S.189|P20700.S.534|P22626.S.318|P22626.S.324|P23246.S.283|P23921.S.780|P26639.S.702|P29401.S.190|P29401.S.3|P29401.S.439|P29692-3.S.40|P31327.S.537|P31948.S.42|P33176.S.950|P34897-3.S.27|P35579.S.1713|P35579.S.1195|P35579.S.1892|P35580.S.1013|P36871.S.134|P37802.S.94|P38646.S.200|P40227.S.455|P42704.S.1026|P46940.S.482|P49736.S.229|P49792.S.2263|P49792.S.2270|P50454.S.149|P51955-4.S.389|P51955-4.S.296|P52597.S.187|P53396.S.459|P53999.S.104|P53999.S.111|P60174-1.S.97|P60709.S.365|P60842.S.300|P62241.S.159|P62258.S.233|P62753.S.148|P62857.S.61|P62857.S.4|Q00839-2.S.248|Q02790.S.15|Q12792.S.140|Q12792.S.142|Q13561.S.70|Q13813-3.S.1530|Q13813-3.S.1211|Q14247.S.432|Q14247.S.117|Q15021.S.1330|Q15185.S.39|Q15459.S.506|Q27J81-2.S.1194|Q6FI81-3.S.294|Q7KZF4.S.150|Q7KZF4.S.126|Q86V81.S.8|Q8NC51.S.199|Q8NC51.S.205|Q8NE71.S.287|Q8WVJ2.S.137|Q9C0C2.S.1371|Q9H2U2.S.313|Q9NR45.S.265|Q9NX55.S.65|Q9P0K7-4.S.235|Q9P0K7-4.S.239|Q9P2J5.S.720|Q9UQ35.S.1054|Q9Y2B0.S.178|O43175.T.78|P62263.T.140|Q14141-2.T.418|P49368-2.T.421|P60866.T.6|Q16181-2.T.317|P15880.T.285|P55209.T.64|O15127.T.109|P04075.T.119|P04406.T.229|P04792.T.180|P06748-2.T.250|P07814.T.745|P07900.T.624|P08238.T.616|P08238.T.637|P09429.T.22|P10809.T.61|P13861-2.T.104|P14618.T.454|P15531.T.94|P22314-2.T.642|P35579.T.1313|P35579.T.1151|P35579.T.1155|P35580.T.1320|P47914.T.155|P60174-1.T.28|P60174-1.T.173|P62258.T.232|P62857.T.21|P62857.T.38|P67936.T.237|Q00839-2.T.563|Q15181.T.246|Q9BRP8.T.121|Q9NYL9.T.27|Q9P258.T.20|Q9UQ35.T.1043|Q9UQ80.T.386|Q9Y383.T.17	IRVTHETSAHEGQTE-p;u	NQGGFGNSRGGGAGL-p;u	QENMQRQSRGEPPLP-p;u	ERGNFGGSFAGSFGG-p;u	FGGSFAGSFGGAGGH-p;u	LTPANSQSRMSTNM_-p;u	AWKSGGASHSELIHN-p;u	ALEALSASLGTRQAE-p;u	EMATRFGSTLQLDLE-p;u	PVRNLHQSGFSLSGA-p;u	NLHQSGFSLSGAQID-p;u	SCPHLGASTKEAQSR-p;u	GHQQLYWSHPRKFGQ-p;u	DNITLLQSVSN____-p;u	TAAELLQSQGSQAGG-p;u	VANTMRTSLGPNGLD-p;u	NTNCLTASKSAPSIP-p;u	IENPADVSVISSRNT-p;u	______MSGALDVLQ-p;u	GKFGFAESIANQRIT-p;u	SDSPWFLSGSETLGR-p;u	LWPSGDRSQQKDKQS-p;u	NGPVAGASRQENGAS-p;u	DDIDLFGSDNEEEDK-p;u	GDIWPGLSAYDNSPR-p;u	TKETGWASFSEFTSS-p;u	RDAKLDKSQIHDIVL-p;u	FDDAVVQSDMKHWPF-p;u	VPAYFNDSQRQATKD-p;u	KQPMNAASGAAMSLA-p;u	AASGAAMSLAGAEKN-p;u	VGEAKGGSTTGSQFL-p;u	KGGSTTGSQFLEQFK-p;u	FAKELQRSFMALSQD-p;u	QRSFMALSQDIQKTI-p;u	KIAEQVASFQEEKSK-p;u	TEDFDVRSRTSVQTE-p;u	DQLIAGQSARAIMAQ-p;u	AEELFTRSLAESELR-p;u	AMDKHLSSQNRYFSE-p;u	RLERLSASSSISSAD-p;u	ERLSASSSISSADLF-p;u	DKDKSRDSLAPGPEP-p;u	PGGGPGGSHMGGNYG-p;u	GSFGGRSSGSPYGGG-p;u	ATFPMQCSALRKNGF-p;u	LQKRLASSVLRCGKK-p;u	PVQLETLSIRGNNIR-p;u	KFNPFVTSDRSKNRK-p;u	LAEQLGLSTGEKEKL-p;u	TGTAEMSSILEERIL-p;u	IVERLTNSMMMHGRN-p;u	KKSPLIESTANMDNN-p;u	NKGLLSDSMTDVPVD-p;u	VKKEIDDSVLGQTGP-p;u	DQWDALGSLTHSRRE-p;u	KYDLFVGSQATDFGE-p;u	LSRPEAQSLSPYTTS-p;u	LISDKIGSLGLGTGE-p;u	KKAALSASEGEEVPQ-p;u	CANPAAGSVILLENL-p;u	DQVRFELSCYSLAPQ-p;u	GQAGAAASESLFVSN-p;u	SMRNLKASLENSLRE-p;u	LKASLENSLREVEAR-p;u	SLNDRLASYLDRVRS-p;u	AWQKFTASAGIQVVG-p;u	DENEHQLSLRTVSLG-p;u	IPGQPPLSQSSDSSP-p;u	WEEMKKGSQFGQSCC-p;u	AQALRDNSTMGYMMA-p;u	QLQDLDCSSSDDEGA-p;u	GQVINETSQHHDDLE-p;u	KPRGKMSSYAFFVQT-p;u	RTVIIEQSWGSPKVT-p;u	IISKLYGSAGPPPTG-p;u	NGKELNKSINPDEAV-p;u	VQGPLNVSLSEEGKS-p;u	__MSGWESYYKTEGD-p;u	KTRTFNTSTGGLLLP-p;u	EVKDLGLSESGEDVN-p;u	KDLGLSESGEDVNAA-p;u	PRIDINMSGFNETDD-p;u	NVARLNFSHGTHEYH-p;u	LIAAHGNSLRGIVKH-p;u	VKVILKNSQGEEVAQ-p;u	SNYGPMKSGNFGGSR-p;u	KSGNFGGSRNMGGPY-p;u	EGFKANLSLLRRPGE-p;u	NTAAMVCSLENRDEC-p;u	VHGERTISETIERLQ-p;u	DINRLGQSDPAPLQH-p;u	_____MESYHKPDQQ-p;u	EDLAMFRSVPTSTVF-p;u	VAGASRQSSGPGASS-p;u	GVKVLGTSVESIMAT-p;u	PHNHVLYSNRSAAYA-p;u	GGAFVQNSQPVAVRG-p;u	RGWTGQESLSDSDPE-p;u	LADEIANSSGKGALA-p;u	QEMRQKHSQAVEELA-p;u	EAQRANASRRKLQRE-p;u	DRIAECSSQLAEEEE-p;u	FGIKFNISNGGPAPE-p;u	FKQMEQISQFLQAAE-p;u	VPAYFNDSQRQATKD-p;u	PKVLAQNSGFDLQET-p;u	EKHSLNSSSASTTEP-p;u	VWKQLSSSVTGLTNI-p;u	MCKENRESLVVNYED-p;u	NLFRFGESTTGFNFS-p;u	STTGFNFSFKSALSP-p;u	FADDFVRSSKQHYNC-p;u	SKENIMRSENSESQL-p;u	QLGEPEKSQDSSPVL-p;u	YIEVFKSSQEEVRSY-p;u	RTASFSESRADEVAP-p;u	KPGRKGISLNPEQWS-p;u	SLNPEQWSQLKEQIS-p;u	TWVVLGHSERRHVFG-p;u	SKQEYDESGPSIVHR-p;u	HARDFTVSAMHGDMD-p;u	RKKNAKISSLLEEQF-p;u	DNLTLWTSDMQGDGE-p;u	IRKLFNLSKEDDVRQ-p;u	DVLTLLESEREARRL-p;u	____MDTSRVQPIKL-p;u	YIEENKYSRAKSPQP-p;u	ATESGAQSAPLPMEG-p;u	GYKKYLLSQSSPAPL-p;u	KKYLLSQSSPAPLTA-p;u	GTKGLDFSDRIGKTK-p;u	KRSKLGESQTLQQFS-p;u	ERSQLLGSAHEVQRF-p;u	ASFKAELSYRGPVSG-p;u	KHCSQVDSVRGFGGK-p;u	SRYQPLASTASDNDF-p;u	EKSKLTFSCLGGSDN-p;u	KVTWDGHSGSMARTQ-p;u	TSLDKSFSEDAVTDS-p;u	EKVLLSDSNLHDA__-p;u	NPEQNRLSECEEQAK-p;u	NGENIAESLVAEGLA-p;u	MADKMDMSLDDIIKL-p;u	EFDRHSGSDRSSFSH-p;u	GSDRSSFSHYSGLKH-p;u	AENDFSVSQAEMSSR-p;u	ENPGFDFSGAEISGN-p;u	EHGVGGVSQCPEPGL-p;u	EARSLVESVSSSPNK-p;u	ELAELVRSVRLVERA-p;u	SNLETAMSVIGDRRS-p;u	SENAGIQSLLLSKIS-p;u	GIQSLLLSKISQDAD-p;u	NSEKMSKSTGNFLTL-p;u	ESYFGVSSLQLKGQS-p;u	CDHALHISHDEL___-p;u	QVVGRAGTGVDNVDL-p;u	TPIPSDSTRRKGGRR-p;u	SQAGGSQTLKRDKEK-p;u	IQNCGASTIRLLTSL-p;u	__MAFKDTGKTPVEP-p;u	SRKLAAVTYNGVDNN-p;u	TRVSVQRTQAPAVAT-p;u	DGLVETPTGYIESLP-p;u	KERELQNTVANLHVR-p;u	GVVPLAGTNGETTTQ-p;u	PELNGKLTGMAFRVP-p;u	ATQSNEITIPVTFES-p;u	VKNCFRMTDQEAIQD-p;u	PSLNNNCTTSEDSLV-p;u	QALRDNSTMGYMAAK-p;u	QALRDNSTMGYMMAK-p;u	PDHPIVETLRQKAEA-p;u	SYAFFVQTCREEHKK-p;u	TMGPKGRTVIIEQSW-p;u	RVSVCAETYNPDEEE-p;u	RAPIIAVTRNPQTAR-p;u	GRVMLGETNPADSKP-p;u	RTLRLAGTQPLEVLE-p;u	LESQLQDTQELLQEE-p;u	LKTELEDTLDSTAAQ-p;u	LEDTLDSTAAQQELR-p;u	LESQLQDTQELLQEE-p;u	PKRTQAPTKASE___-p;u	SLGELIGTLNAAKVP-p;u	EPVWAIGTGKTATPQ-p;u	RDNLTLWTSDMQGDG-p;u	VTKVLGRTGSQGQCT-p;u	RVEFMDDTSRSIIRN-p;u	ENVGLHQTLDQTLNE-p;u	RNFILDQTNVSAAAQ-p;u	GISCMNTTLSESPFK-p;u	DKVSLEETAQLPSAP-p;u	LLGNLSETELKQLET-p;u	EPSSGNGTARAGPRK-p;u	CAGVKSSTPPGESYF-p;u	ENATSGETLEENEAG-p;u	MLDQLMGTSRDGDTT-p;u
KINASE-iKiP_NEK11	n=14|P16403.S.2|P26373.S.109|P46776.S.106|P62857.S.41|Q8IY81.S.688|Q8NG66.S.414|Q9Y2W1.S.234|P06753-5.T.241|Q9H6Z4-3.T.295|P0DPH8.T.82|P16403.T.4|P39023.T.189|Q8NG66.T.15|Q8NG66.T.19	______MSETAPAAP-p;u	RRNKSTESLQANVQR-p;u	PIIDVVRSGYYKVLG-p;u	FMDDTSRSIIRNVKG-p;u	KRDLIDNSFNRYTFN-p;u	PEGRLSCSPQDEDEE-p;u	TYGTGSASRASAVSE-p;u	TQRMLDQTLLDLNEM-p;u	ESSSQEATPEKESLA-p;u	VDEVRTGTYRQLFHP-p;u	____MSETAPAAPAA-p;u	EIQVNGGTVAEKLDW-p;u	AKCVSGSTAISTYPK-p;u	SGSTAISTYPKTLIA-p;u
```
