## Supplementary material for "CSF1R-CAR T cells induce CSF1R signalling and promote cancer cell growth": Code and Western RAW data: ptm.sig.db.all.flanking.human.v2.0.0.gmt (part 3 of 3)

```
KINASE-iKiP_NEK1	n=140|O60271-4.S.190|Q13098-5.S.479|Q8N6H7-2.S.261|Q99700-2.S.508|P40925-2.S.243|Q9UPQ0-3.S.1291|P31943.S.281|Q14157-4.S.247|P40855-5.S.109|Q9UHA3.S.68|P84098.S.122|P84098.S.13|Q07020.S.130|P61254.S.23|O95218-2.S.188|P04083.S.170|P04406.S.148|P04792.S.176|P05783.S.323|P06733.S.419|P07195.S.320|P07355.S.127|P08758.S.116|P0DN76.S.7|P14618.S.77|P19338.S.356|P19338.S.532|P22626.S.318|P22626.S.324|P31946-2.S.4|P33176.S.950|P35579.S.1915|P35579.S.1916|P35579.S.1892|P38646.S.200|P42224-2.S.640|P47756-2.S.245|P53999.S.104|P53999.S.111|P54725-2.S.302|P55072.S.7|P55072.S.13|P60174-1.S.106|P62241.S.159|P62857.S.4|Q5VTE0.S.224|Q27J81-2.S.1194|Q5SW79.S.551|Q92522.S.2|Q92734-2.S.8|Q96PY6-5.S.428|Q96PY6-5.S.414|Q96PY6-5.S.418|Q9BX40.S.349|Q9C0C2.S.724|Q9UK76-3.S.33|Q9UQ35.S.1054|Q9Y2B0.S.74|P06703.S.46|P11940.T.319|P11940.T.321|Q14980.T.1838|O60271-4.T.404|O60271-4.T.191|Q5T3I0.T.271|O43175.T.78|P62263.T.140|Q16595.T.83|P29692.T.125|P29692.T.129|P29692.T.73|P62917.T.143|Q8WWI1-3.T.354|P15880.T.285|P55209.T.64|P84090.T.4|P84090.T.11|O15127.T.109|P08708.T.102|Q07020.T.122|P62280.T.6|O43290.T.430|Q99880.T.91|Q99880.T.97|P04075.T.49|P04406.T.153|P04792.T.180|P06733.T.100|P06748-2.T.250|P07355.T.163|P07437.T.285|P07437.T.290|P07437.T.55|P07814.T.745|P08670.T.436|P08758.T.111|P09429.T.22|P0DN76.T.11|P10412.T.18|P14618.T.454|P14618.T.80|P14649.T.101|P15531.T.7|P15531.T.94|P15924.T.61|P16989.T.366|P16989.T.158|P22314-2.T.642|P35579.T.1313|P35579.T.1151|P35579.T.1155|P42766.T.59|P42766.T.64|P49411.T.430|P49411.T.433|P52292.T.73|P55036.T.264|P60174-1.T.214|P60174-1.T.173|P60660-2.T.22|P61978-3.T.70|P62857.T.21|P62857.T.38|P67936.T.237|P67936.T.241|Q5VTE0.T.226|P78371.T.474|Q00839-2.T.535|Q00839-2.T.513|Q02818.T.148|Q14677-3.T.271|Q15181.T.245|Q15181.T.246|Q15293.T.185|Q27J81-2.T.1206|Q9BRP8.T.121|Q9H444.T.101|Q9P2J5.T.721|Q9UQ35.T.1043|P06703.T.43	SGSDQLESTAHSRIR-p;u	GELTPANSQSRMSTN-p;u	NPFSLGESFGSRWDT-p;u	REVISWGSGRQNSPR-p;u	ESAFEFLSSA_____-p;u	TEGALAHSGNPVSKG-p;u	HRYGDGGSTFQSTTG-p;u	EDWNEDLSETKIFTA-p;u	ATDLQNSSMSEEELT-p;u	KELTVDNSFEFEKRR-p;u	IDRHMYHSLYLKVKG-p;u	LQKRLASSVLRCGKK-p;u	FDQLALDSPKGCGTV-p;u	KRHFNAPSHIRRKIM-p;u	SKYNLDASEEEDSNK-p;u	DLAKDITSDTSGDFR-p;u	DNSLKIISNASCTTN-p;u	MPKLATQSNEITIPV-p;u	LKASLENSLREVEAR-p;u	RIEEELGSKAKFAGR-p;u	EVAQLKKSADTLWDI-p;u	GLGTDEDSLIEIICS-p;u	VLTEIIASRTPEELR-p;u	_MAEYLASIFGTEKD-p;u	NVARLNFSHGTHEYH-p;u	FGYVDFESAEDLEKA-p;u	YAFIEFASFEDAKEA-p;u	SNYGPMKSGNFGGSR-p;u	KSGNFGGSRNMGGPY-p;u	____MDKSELVQKAK-p;u	GGAFVQNSQPVAVRG-p;u	DAMNREVSSLKNKLR-p;u	AMNREVSSLKNKLRR-p;u	EAQRANASRRKLQRE-p;u	VPAYFNDSQRQATKD-p;u	PYTKKELSAVTFPDI-p;u	DIVNGLRSVQTFADK-p;u	KPGRKGISLNPEQWS-p;u	SLNPEQWSQLKEQIS-p;u	LAANFLLSQNFDDE_-p;u	_MASGADSKGDDLST-p;u	DSKGDDLSTAILKQK-p;u	RRHVFGESDELIGQK-p;u	RKKNAKISSLLEEQF-p;u	____MDTSRVQPIKL-p;u	TRKDGNASGTTLLEA-p;u	TSLDKSFSEDAVTDS-p;u	LIKDWALSSAAAVME-p;u	______MSVELEEAL-p;u	MNGQLDLSGKLIIKA-p;u	VKAPFLGSGGTIAPS-p;u	QGWRNVLSAGGSGEV-p;u	NVLSAGGSGEVKAPF-p;u	NTETFGVSGRFLRGR-p;u	SEGLLGWSQKDLQSE-p;u	GGREDLESSGLQRRN-p;u	ESYFGVSSLQLKGQS-p;u	VEVPYARSEAHLTEL-p;u	QKELTIGSKLQDAEI-p;u	KEFSPFGTITSAKVM-p;u	FSPFGTITSAKVMME-p;u	ANSSFYSTRSAPASQ-p;u	ENLILENTQLLETKN-p;u	GSDQLESTAHSRIRK-p;u	EKEDAAGTSGLGELN-p;u	QVVGRAGTGVDNVDL-p;u	TPIPSDSTRRKGGRR-p;u	MNLRKSGTLGHPGSL-p;u	SSPGHRATAPQTQHV-p;u	HRATAPQTQHVSPMR-p;u	GPGASSGTSGDHGEL-p;u	VISHNPETKKTRVKL-p;u	VYTEADGTFSRLFQK-p;u	TRVSVQRTQAPAVAT-p;u	DGLVETPTGYIESLP-p;u	____MSHTILLVQPT-p;u	TILLVQPTKRPEGRT-p;u	KERELQNTVANLHVR-p;u	IIEVDPDTKEMLKLL-p;u	RAGGKILTFDQLALD-p;u	__MADIQTERAYQKQ-p;u	LLPLGDQTQDGDFGS-p;u	YNKRSTITSREIQTA-p;u	ITSREIQTAVRLLLP-p;u	KRLQSIGTENTEENR-p;u	IISNASCTTNCLAPL-p;u	ATQSNEITIPVTFES-p;u	LMIEMDGTENKSKFG-p;u	VKNCFRMTDQEAIQD-p;u	EKDIISDTSGDFRKL-p;u	SQQYRALTVPELTQQ-p;u	ALTVPELTQQVFDAK-p;u	SVYYNEATGGKYVPR-p;u	PSLNNNCTTSEDSLV-p;u	DSLPLVDTHSKRTLL-p;u	GTNEKVLTEIIASRT-p;u	SYAFFVQTCREEHKK-p;u	YLASIFGTEKDKVNC-p;u	APAPAEKTPVKKKAR-p;u	RAPIIAVTRNPQTAR-p;u	RLNFSHGTHEYHAET-p;u	RALGQNPTNAEVLKV-p;u	_MANCERTFIAIKPD-p;u	GRVMLGETNPADSKP-p;u	DGYCQTGTMSRHQNQ-p;u	TENPAPPTQQSSAE_-p;u	GAEAANVTGPDGVPV-p;u	RTLRLAGTQPLEVLE-p;u	LESQLQDTQELLQEE-p;u	LKTELEDTLDSTAAQ-p;u	LEDTLDSTAAQQELR-p;u	KSIARVLTVINQTQK-p;u	VLTVINQTQKENLRK-p;u	TLRDGNRTIGTGLVT-p;u	DGNRTIGTGLVTNTL-p;u	ENRNNQGTVNWSVDD-p;u	DDALLKMTISQQEFG-p;u	IIYGGSVTGATCKEL-p;u	EPVWAIGTGKTATPQ-p;u	AFQLFDRTGDGKILY-p;u	KNIKALRTDYNASVS-p;u	VTKVLGRTGSQGQCT-p;u	RVEFMDDTSRSIIRN-p;u	ENVGLHQTLDQTLNE-p;u	LHQTLDQTLNELNCI-p;u	KDGNASGTTLLEALD-p;u	AAHSEGNTTAGLDMR-p;u	ADTGKLNTLLQRAPQ-p;u	YNILGTNTIMDKMMV-p;u	LDPQNQHTFEARDLE-p;u	ITQATETTTTRHKRT-p;u	KGISCMNTTLSESPF-p;u	GISCMNTTLSESPFK-p;u	ADLNGDLTATREEFT-p;u	TDSSGSGTLPRARGR-p;u	DKVSLEETAQLPSAP-p;u	EALENANTNTEVLKN-p;u	SEKMSKSTGNFLTLT-p;u	CAGVKSSTPPGESYF-p;u	ELIQKELTIGSKLQD-p;u
KINASE-iKiP_MYLK2	n=36|Q96Q45-2.S.41|P18615.S.51|A0MZ66.S.473|P08865.S.2|Q9UBP6-2.S.27|Q14498-3.S.314|H7BZJ3.S.1|O60749.S.119|P30041.S.186|P40337-3.S.19|P40818.S.718|P40818.S.719|P46013.S.1098|P49736.S.229|P52292.S.55|P61978-3.S.393|Q01082.S.2184|Q08AD1-2.S.1286|Q15185.S.85|Q5T5U3.S.442|Q86X29-6.S.337|Q92522.S.2|Q96IZ0.S.162|Q9H1R3.S.143|Q9H1R3.S.149|Q9H1R3.S.151|Q9H1R3.S.587|Q9P206.S.161|Q9P258.S.51|Q13555-10.T.307|O14974-4.T.637|O14974-4.T.641|Q96IZ0.T.163|Q9H1R3.T.103|Q9P206.T.162|Q9UQ80.T.377	KNTPASASLEGLAQT-p;u	GGVKRSLSEQPVMDT-p;u	KSLDPENSETELERI-p;u	______MSGALDVLQ-p;u	YYRQRAHSNPMADHT-p;u	RTDASSASSFLDSDE-p;u	_______SDVLELTD-p;u	RIESKSMSAPVIFDR-p;u	VDWKDGDSVMVLPTI-p;u	SVNSREPSQVIFCNR-p;u	SKLKRSYSSPDITQA-p;u	KLKRSYSSPDITQAI-p;u	TPKEEAQSLEDLAGF-p;u	MCKENRESLVVNYED-p;u	LKRRNVSSFPDDATS-p;u	IKQIRHESGASIKID-p;u	KTALPAQSAATLPAR-p;u	KRTPRSESVEGFLSP-p;u	RKGESGQSWPRLTKE-p;u	QGRRRSTSHDRVPQS-p;u	ARRPRARSVDALDDL-p;u	______MSVELEEAL-p;u	KLREKRRSTGVVNIP-p;u	QAAARRGSPAFLHSP-p;u	GSPAFLHSPSCPAII-p;u	PAFLHSPSCPAIISS-p;u	NRFKKISSSGALMAL-p;u	RRRRERRSTVLGLPQ-p;u	SSSGGGSSGDEDGLE-p;u	LKGAILTTMLVSRNF-p;u	ARQSRRSTQGVTLTD-p;u	RRSTQGVTLTDLQEA-p;u	LREKRRSTGVVNIPA-p;u	ALPQQTATPETSVKK-p;u	RRRERRSTVLGLPQH-p;u	KKKKASKTAENATSG-p;u
KINASE-iKiP_MUSK	n=78|P25787.Y.57|P52272-2.Y.64|P30566.Y.21|O60934.Y.679|P21127.Y.449|Q16555.Y.499|P30876.Y.845|Q14004-2.Y.399|Q8TA86.Y.142|C9JLW8.Y.41|O60716.Y.257|O75347.Y.94|O75369-7.Y.1407|Q9Y520-4.Y.164|O00170.Y.203|Q8N128.Y.139|O15013-7.Y.1244|P06576.Y.418|P51991-2.Y.338|Q9UHR5-2.Y.149|P61353.Y.49|P62280.Y.55|P62249.Y.82|O15357.Y.190|O15357.Y.1135|O43615.Y.435|O60763.Y.655|Q99880.Y.38|O60884.Y.128|O60927.Y.64|P00390-5.Y.289|P01111.Y.157|P02545-6.Y.45|P07195.Y.240|P09429.Y.16|P14625.Y.677|P19784.Y.13|P23381.Y.316|P23921.Y.232|P28074-3.Y.125|P28074-3.Y.133|P32929-2.Y.60|P34897-3.Y.207|P36578.Y.264|P38919.Y.155|P50991.Y.449|P58546.Y.21|P61158.Y.16|P61604.Y.76|P62191.Y.439|P67809.Y.158|P98179.Y.118|P98179.Y.129|Q00534.Y.24|Q00839-2.Y.247|Q01082.Y.493|Q01518.Y.43|Q12965.Y.961|Q14126.Y.968|Q5JSZ5.Y.1141|Q8IWW6-2.Y.243|Q8IZ21-3.Y.631|Q8N3D4.Y.1362|Q8WWM7-6.Y.264|Q8WX93.Y.731|Q92890.Y.261|Q92900-2.Y.947|Q96CW6.Y.300|Q96HC4-7.Y.148|Q99615.Y.50|Q9BWF3.Y.37|Q9HC35.Y.226|Q9NUQ9.Y.36|Q9P0J1.Y.381|Q9UEY8-2.Y.389|Q9UN81.Y.52|Q9Y2Z0-2.Y.251|Q9Y490.Y.127	KKQKSILYDERSVHK-p;u	GGNRFEPYANPTKRY-p;u	RSPLASRYASPEMCF-p;u	PSGINDDYGQLKNFK-p;u	NRIEEGTYGVVYRAK-p;u	RGVPRGLYDGPVCEV-p;u	QGMRHAIYDKLDDDG-p;u	WRRSRSPYSPVLRRS-p;u	VAHEDPMYDIIRDNK-p;u	EENVRFIYEAWQGVE-p;u	APSRQDVYGPQPQVR-p;u	DLEEAEEYKEARLVL-p;u	HDNKDGTYAVTYIPD-p;u	KETNDDNYGPGPSLR-p;u	KEAAAKYYDAIACLK-p;u	YQYAIDEYYRMKKEE-p;u	RSEDSTIYDLLKDPV-p;u	NIVGSEHYDVARGVQ-p;u	GRSSGSPYGGGYGSG-p;u	EFRNPSIYEKLIQFC-p;u	LVAGIDRYPRKVTAA-p;u	KEAIEGTYIDKKCPF-p;u	GGHVAQIYAIRQSIS-p;u	HDYLKGSYGLDLEAV-p;u	KTLSEVDYAPAGPAR-p;u	DQDELNPYAAWRLLD-p;u	HDNIVTHYKNMIREQ-p;u	KRSRKESYSVYVYKV-p;u	KVSLEDLYNGKTTKL-p;u	SSKCCCIYEKPRAFG-p;u	NTNVKGIYAVGDVCG-p;u	QGVEDAFYTLVREIR-p;u	LNDRLAVYIDRVRSL-p;u	KMVVESAYEVIKLKG-p;u	PRGKMSSYAFFVQTC-p;u	GKDISTNYYASQKKT-p;u	AGSRARVYAEVNSLR-p;u	CAIDQDPYFRMTRDV-p;u	DDSIEGIYDTLKQCA-p;u	QATYRDAYSGGAVNL-p;u	SGGAVNLYHVREDGW-p;u	GQHSGFEYSRSGNPT-p;u	IIAGTSAYARLIDYA-p;u	FRKLDELYGTWRKAA-p;u	EDIRKLDYGQHVVAG-p;u	TLSGMESYCVRAFAD-p;u	DLDEVKDYVAKGEDV-p;u	VVDCGTGYTKLGYAG-p;u	DKVLLPEYGGTKVVL-p;u	EGTPEGLYL______-p;u	RRGPPRNYQQNYQNS-p;u	GYGSGRYYDSRPGGY-p;u	PGGYGYGYGRSRDYN-p;u	AEIGEGAYGKVFKAR-p;u	EYIEENKYSRAKSPQ-p;u	RELEAENYHDIKRIT-p;u	SKAGAAPYVQAFDSL-p;u	AAPPPPGYHQNGVIR-p;u	LIVTERVYAPASTLV-p;u	THSEGSEYEELPKRR-p;u	GRPDSPVYANLQELK-p;u	KILRFNEYVEVTDAQ-p;u	RFQDTSQYVCAELQA-p;u	FKFNEENYGVKTTYD-p;u	QSSGSFNYARPKQFI-p;u	IKRGIPNYEFKLGKI-p;u	AIIPGSVYDRSSQGR-p;u	DVQKEFGYDSPHDLD-p;u	VERYTEFYHVPTHSD-p;u	DYNEAYNYYTKAIDM-p;u	ECDIIKNYGFVHIED-p;u	IINQEGEYIKMFMRG-p;u	TESEKEIYNQVNVVL-p;u	DQLNDNEYTKFIPPN-p;u	GYRTGYAYRHPLIRE-p;u	EGFRRSNYSELREDI-p;u	LYPSSSPYTRNWDKL-p;u	GITNHDEYSLVRELM-p;u
KINASE-iKiP_MTOR	n=17|P15374.S.130|Q9Y618-5.S.67|P27708.S.1038|P52565.S.148|O95757.S.586|P02786.S.19|P05187.S.114|P06733.S.272|P07195.S.44|P17812.S.574|P29966.S.27|P31327.S.537|P38159-2.S.267|P42345.S.1418|P42345.S.2478|P42345.S.2481|P42345.S.2454	LEESVSMSPEERARY-p;u	QPQRRRPSLLSEFQP-p;u	QCRVLGTSPEAIDSA-p;u	KTDYMVGSYGPRAEE-p;u	SIDLPIQSSLCRQLG-p;u	LFGGEPLSYTRFSLA-p;u	VDKHVPDSGATATAY-p;u	DDPSRYISPDQLADL-p;u	AISILGKSLADELAL-p;u	YSDRSGSSSPDSEIT-p;u	GEAAVASSPSKANGQ-p;u	GVKVLGTSVESIMAT-p;u	SDHPSGGSYRDSYES-p;u	AILESLISINNKLQQ-p;u	TGTTVPESIHSFIGD-p;u	TVPESIHSFIGDGLV-p;u	DSYSAGQSVEILDGV-p;u
KINASE-iKiP_MST1R	n=60|Q9Y6N7-6.Y.1014|P11940.Y.291|P11940.Y.297|Q07157-2.Y.986|Q07157-2.Y.669|Q13017-2.Y.1109|P20810-6.Y.701|Q14160.Y.1360|Q14004-2.Y.399|P48643.Y.274|E9PLY5.Y.23|O15027-5.Y.2015|O00233-2.Y.41|O43583.Y.27|O15013-7.Y.1244|Q9BVA0.Y.382|Q04912-7.Y.1132|Q04912-7.Y.1133|Q9UQB8-3.Y.164|P62195-2.Y.113|Q8IWX8.Y.903|Q9UHR5-2.Y.149|O00151.Y.306|O15357.Y.1135|O60763.Y.655|O95721.Y.44|O95817.Y.86|O95817.Y.93|P02545-6.Y.45|P05387.Y.3|P05387.Y.7|P07195.Y.240|P09382.Y.105|P14625.Y.677|P17174-2.Y.360|P23381.Y.316|P34897-3.Y.207|P36578.Y.264|P50402.Y.161|P58546.Y.21|P61158.Y.16|P67809.Y.158|P98179.Y.117|P98179.Y.118|Q00839-2.Y.783|Q01518.Y.43|Q12965.Y.961|Q13480-2.Y.657|Q63HQ0.Y.110|Q8NCW5-2.Y.152|Q8WUM4.Y.319|Q8WVK2.Y.127|Q99459.Y.511|Q99613.Y.148|Q9BZI7-2.Y.117|Q9HC35.Y.226|Q9Y2U5.Y.250|Q9Y2Z0-2.Y.251|Q9Y490.Y.127|Q9Y5A9.Y.37	QEVAPVQYNIVEQNK-p;u	KQDRITRYQGVNLYV-p;u	RYQGVNLYVKNLDDG-p;u	YRYESSSYTDQFSRN-p;u	AREEPDIYQIAKSEP-p;u	KGYSDEIYVVPDDSQ-p;u	DDTIPPEYRHLLDDN-p;u	SFRERQKYFELEVRV-p;u	WRRSRSPYSPVLRRS-p;u	DVTSVEDYKALQKYE-p;u	EKEFVQAYEDVLERY-p;u	AAGTRARYVDVLNPS-p;u	EAQIKANYDVLESQK-p;u	SAKLDADYPLRVLYC-p;u	RSEDSTIYDLLKDPV-p;u	EIQNAEDYNEIFQPK-p;u	RDILDREYYSVQQHR-p;u	DILDREYYSVQQHRH-p;u	YSDKELQYIDAISNK-p;u	VALRNDSYTLHKILP-p;u	NYRRNKSYSFIARMK-p;u	EFRNPSIYEKLIQFC-p;u	FFVEDQIYCEKHARE-p;u	KTLSEVDYAPAGPAR-p;u	HDNIVTHYKNMIREQ-p;u	APADRQQYLRQEVLR-p;u	AREGHPVYPQLRPGY-p;u	YPQLRPGYIPIPVLH-p;u	LNDRLAVYIDRVRSL-p;u	_____MRYVASYLLA-p;u	_MRYVASYLLAALGG-p;u	KMVVESAYEVIKLKG-p;u	TVKLPDGYEFKFPNR-p;u	GKDISTNYYASQKKT-p;u	LVNEKHIYLLPSGRI-p;u	CAIDQDPYFRMTRDV-p;u	IIAGTSAYARLIDYA-p;u	FRKLDELYGTWRKAA-p;u	MYGRDSAYQSITHYR-p;u	DLDEVKDYVAKGEDV-p;u	VVDCGTGYTKLGYAG-p;u	RRGPPRNYQQNYQNS-p;u	QGYGSGRYYDSRPGG-p;u	GYGSGRYYDSRPGGY-p;u	YKNQSQGYNQWQQGQ-p;u	SKAGAAPYVQAFDSL-p;u	AAPPPPGYHQNGVIR-p;u	KGDKQVEYLDLDLDS-p;u	RLEEEALYAAQREAA-p;u	ATQFTGRYHYLGGRF-p;u	KKDNDFIYHDRVPDL-p;u	VDGSVNAYAINVSQK-p;u	EREIDDTYIEDAADV-p;u	LRQKIRKYNRDFESH-p;u	FRDRFDGYVFLDNKG-p;u	IINQEGEYIKMFMRG-p;u	NHQEFSDYDNPIFEK-p;u	LYPSSSPYTRNWDKL-p;u	GITNHDEYSLVRELM-p;u	NDDDFEPYLSPQARP-p;u
KINASE-iKiP_MOS	n=10|O43707.S.909|P00558-2.S.387|P07237.S.88|P60228.S.442|Q9BV86.S.3|P25705-3.T.64|P08758.T.111|P10809.T.105|P23396.T.242|P68371.T.55	STALYGESDL_____-p;u	LPGVDALSNI_____-p;u	KVDATEESDLAQQYG-p;u	PNWATQDSGFY____-p;u	_____MTSEVIEDEK-p;u	ERILGADTSVDLEET-p;u	GTNEKVLTEIIASRT-p;u	VQDVANNTNEEAGDG-p;u	AMPQPVPTA______-p;u	NVYYNEATGGKYVPR-p;u
KINASE-iKiP_MOK	n=79|Q00610-2.S.67|Q13148-4.S.176|Q14980.S.1862|Q07157-2.S.912|Q9NYM9.S.9|P48637.S.415|O75792.S.18|Q12888.S.1353|P51812.S.715|Q86WB0.S.370|P29692.S.37|Q9NYF8-3.S.295|Q9H4A3-2.S.1014|Q96BM0.S.5|Q13573.S.224|P40763-3.S.691|P51991-2.S.334|Q8WUZ0.S.126|Q8IWX8.S.823|P61353.S.39|O00116.S.65|O00273.S.28|O95218-2.S.307|O95684-2.S.160|P15924.S.2825|P19338.S.563|P22314-2.S.980|P22626.S.199|P22626.S.341|P29692-3.S.37|P35579.S.1892|P50402.S.171|P54259.S.101|Q00839-2.S.252|Q07666-3.S.35|Q08AD1-2.S.1294|Q13112.S.410|Q15084-3.S.227|Q5VSL9.S.335|Q5VSL9.S.341|Q6XQN6-3.S.500|Q6Y7W6.S.236|Q71RC2-5.S.523|Q7KZF4.S.781|Q7Z4V5.S.652|Q7Z5K2.S.221|Q86X29-6.S.209|Q8TBB5-3.S.62|Q8WZA9.S.44|Q96QR8.S.23|Q9C0C2.S.983|Q9C0C2.S.695|Q9NTJ3.S.22|Q9UQ07-6.S.320|Q9UQ07-6.S.373|Q9UQ35.S.2694|Q9Y3E2.S.81|Q6NXT2.T.45|Q9Y520-4.T.2682|P23588.T.205|Q8N9N8.T.33|P11142.T.222|Q6L8Q7-2.T.236|Q14103-3.T.193|P62995-3.T.101|O75822-3.T.33|P34897-3.T.399|Q13263.T.415|Q14247.T.399|Q14247.T.401|Q16513-3.T.121|Q16513-3.T.124|Q5TDH0-2.T.104|Q86VQ1.T.350|Q8IY81.T.573|Q9BQG0-2.T.1161|Q9H3K6.T.76|Q9NZB2-4.T.945|Q9P258.T.20	NPIRRPISADSAIMN-p;u	NQGGFGNSRGGGAGL-p;u	QSLARLGSPDYGNSA-p;u	QPIHRIDSPGFKPAS-p;u	ADWARAQSPGAVEEI-p;u	NCLLRPGSPARVVQC-p;u	TGRCRLSSPVPAVCR-p;u	PADFALPSSRGGPGK-p;u	SALNRNQSPVLEPVG-p;u	RPEPEAASPTTRTRP-p;u	NGPVAGASRQENGAS-p;u	SPIHHIPSRRSPAKT-p;u	AGRRFIVSPVPESRL-p;u	___MGKESGWDSGRA-p;u	KIPRGPPSPPAPVMH-p;u	GKYCRPESQEHPEAD-p;u	GSFGGRSSGSPYGGG-p;u	PQPSRPVSPAGPPEG-p;u	RSPTPPSSAGLGSNS-p;u	GTSDRPYSHALVAGI-p;u	CKARRAASAATAAPT-p;u	CLLRRNYSREQHGVA-p;u	KRRTRSRSPESQVIG-p;u	DVHSPPKSPEGKTSA-p;u	NMSSAPGSRSGSRSG-p;u	ELQGPRGSPNARSQP-p;u	QPMTEIVSRVSKRKL-p;u	EMQEVQSSRSGRGGN-p;u	GNYGPGGSGGSGGYG-p;u	NGPVAGASRQSSGPG-p;u	EAQRANASRRKLQRE-p;u	ITHYRPVSASRSSLD-p;u	QELPRPQSPSDLDSL-p;u	NKYSRAKSPQPPVEE-p;u	PSVRQTPSRQPPLPH-p;u	VEGFLSPSRCGSRNG-p;u	SQTHRGSSPGPRPVE-p;u	TVNQVLASRYGIRGF-p;u	IRNMRAASPPASASD-p;u	ASPPASASDLIEQQQ-p;u	PEHRRLRSPAQYQVV-p;u	GERWRPHSPDGPRSA-p;u	TTKPSRASTASPCNN-p;u	STRLGTLSPAFSTRV-p;u	PDLDRPGSDRQERER-p;u	QFGKRPESPSEISPI-p;u	GDVDRSSSAGGQGSY-p;u	ELPCPPPSPRLNASL-p;u	APEGRPDSGVPSLRA-p;u	PCGFQPASRGGGEQE-p;u	SFGTRPLSSGFSPEE-p;u	LLASPPPSGGGARRG-p;u	EEGPPPPSPDGASSD-p;u	LSNSCQISKEGRKQK-p;u	TLQSVLGSGTNGRVP-p;u	DSRSLSYSPVERRRP-p;u	SSRFEGLSPLQRHRL-p;u	PHRYRPGTVALREIR-p;u	PIAGRSTTPTSSPFR-p;u	DWRARPATDSFDDYP-p;u	QIVRVLRTPGNNLHE-p;u	GIFEVKSTAGDTHLG-p;u	DVEERVYTPSNADIG-p;u	VGGLSPDTPEEKIRE-p;u	SITKRPHTPTPGIYM-p;u	RKVGGGGTAGGDRWE-p;u	PGDRSAITPGGLRLG-p;u	IVAERPGTNSTGPAP-p;u	EEQARAKTQTPPVSP-p;u	QARAKTQTPPVSPAP-p;u	DITDCPRTPDTPNND-p;u	DCPRTPDTPNNDPRC-p;u	SSIAVPGTSSPRQRQ-p;u	TRSIDTQTPSVQERS-p;u	QKQQLPQTPPSCLKT-p;u	AKEIPSATQSPISKK-p;u	AFEQKTLTPDQWARE-p;u	RPRGVISTPVIRTFG-p;u	EPSSGNGTARAGPRK-p;u
KINASE-iKiP_MLCK	n=8|Q13098-5.S.464|Q32MK0.S.401|Q6PKG0-3.S.550|Q99733.S.125|O60927.T.75|P05187.T.117|P25205.T.722|Q9UN86-2.T.227	RNQIHVKSPPREGSQ-p;u	PEGARELSPLQESSS-p;u	KNTFTAWSDEESDYE-p;u	DAESEWHSENEEEEK-p;u	RAFGESSTESDEEEE-p;u	HVPDSGATATAYLCG-p;u	EEMPQVHTPKTADSQ-p;u	ELEEKSTTPPPAEPV-p;u
KINASE-iKiP_MKNK2	n=66|Q96GQ7.S.79|A0MZ66.S.467|A0MZ66.S.502|P61956-2.S.28|O00458.S.14|Q9UPQ0-3.S.970|Q05682-5.S.12|Q05682-5.S.17|P29692.S.70|Q9NYF8-3.S.317|Q9NYF8-3.S.295|Q9UHB6-3.S.315|Q7Z460-2.S.545|Q9BY44-3.S.501|Q9NP61-2.S.393|P30622-2.S.193|P84098.S.13|P25705-3.S.176|O14974-4.S.844|O14974-4.S.445|O43615.S.193|O60220.S.94|O60664-4.S.93|O75348.S.68|O95297-4.S.136|O95757.S.586|O96013.S.41|P04083.S.173|P04406.S.148|P04792.S.15|P04792.S.176|P09661.S.212|P12004.S.152|P22626.S.198|P23381.S.351|P24534.S.141|P30086.S.54|P38159-2.S.295|P46013.S.648|P49792.S.1955|P53999.S.104|P53999.S.111|P55735.S.184|P60709.S.365|P67775.S.43|P62857.S.4|P62857.S.41|P62906.S.2|P78371.S.470|Q00839-2.S.248|Q00839-2.S.780|Q13242.S.187|Q15185.S.82|Q15398-3.S.15|Q15417-3.S.213|Q86V48.S.878|Q9HBH9.S.452|Q9HBH9.S.454|Q9HBH9.S.74|Q9HBH9.S.437|Q9HBH9.S.440|Q9NX55.S.65|Q9NZL9-3.S.9|Q9UK32.S.389|Q9UQ35.S.1101|Q9Y2W1.S.232	KALGKNRSADFNPDF-p;u	TSSRSLKSLDPENSE-p;u	PTGILATSESKSMPV-p;u	KVAGQDGSVVQFKIK-p;u	RNTPHRGSSAGGGGS-p;u	PTVAPAHSLTKSQMF-p;u	SGSHGRRSLAALSQI-p;u	RRSLAALSQIAYQRN-p;u	GSSGPGASSGTSGDH-p;u	RDESRGRSSFYPDGG-p;u	SPIHHIPSRRSPAKT-p;u	PPIRKGWSMSEQSEE-p;u	SHLKNSDSIVSLPQS-p;u	PRNTVSQSISGDPEI-p;u	DMYFGRQSQADYETR-p;u	SNLTKTASESISNLS-p;u	LQKRLASSVLRCGKK-p;u	TGIKAVDSLVPIGRG-p;u	SAGDRYDSLLGRSGS-p;u	LGLRKTGSYGALAEI-p;u	VKKEIDDSVLGQTGP-p;u	SKPVFSESLSD____-p;u	EPQIASASEYAHRGL-p;u	AALGSRGSCSTEVEK-p;u	DKINKSESVVYADIR-p;u	SIDLPIQSSLCRQLG-p;u	GLPRQWQSLIEESAR-p;u	KDITSDTSGDFRNAL-p;u	DNSLKIISNASCTTN-p;u	FSLLRGPSWDPFRDW-p;u	MPKLATQSNEITIPV-p;u	KNAIANASTLAEVER-p;u	ARICRDLSHIGDAVV-p;u	QEMQEVQSSRSGRGG-p;u	QGAQTKMSASDPNSS-p;u	PALVAKSSILLDVKP-p;u	KNRPTSISWDGLDSG-p;u	PPSYGGSSRYDDYSS-p;u	MICSKRRSGASEANL-p;u	ADLAKSTSGEGFQFG-p;u	KPGRKGISLNPEQWS-p;u	SLNPEQWSQLKEQIS-p;u	NYIKRFASGGCDNLI-p;u	SKQEYDESGPSIVHR-p;u	KEILTKESNVQEVRC-p;u	____MDTSRVQPIKL-p;u	FMDDTSRSIIRNVKG-p;u	______MSSKVSRDT-p;u	AQLRAAHSEGNTTAG-p;u	YIEENKYSRAKSPQP-p;u	NRGYKNQSQGYNQWQ-p;u	IRVYPERSTSYGYSR-p;u	CCLRKGESGQSWPRL-p;u	SRHRKDISTEMIRTK-p;u	VASQKGMSVYGLGRQ-p;u	ETVVSRSSIIIKPSD-p;u	AQRRQRASLSSAPVV-p;u	RRQRASLSSAPVVLV-p;u	KRGRATDSFSGRFED-p;u	TSRCLQLSPPSQSKL-p;u	CLQLSPPSQSKLAQR-p;u	SNLETAMSVIGDRRS-p;u	VGREKELSIHFVPGS-p;u	HQLFKGFSFVATSIA-p;u	PKGGRSRSSSPVTEL-p;u	DATYGTGSASRASAV-p;u
KINASE-iKiP_MINK1	n=118|P51153.S.164|Q9BUJ2-3.S.398|O43175.S.362|P62273.S.9|O60716.S.230|Q9UPQ0-3.S.45|P31943.S.281|P63241.S.15|P63241.S.23|Q07020.S.140|Q9Y5L4.S.57|P25705-3.S.176|O43707.S.507|O60502-2.S.848|P04040.S.517|P13639.S.38|P19338.S.595|P20618.S.195|P23246.S.283|P30086.S.109|P30740.S.72|P49411.S.116|P49589-3.S.117|P50990-2.S.143|P51858.S.239|P55036.S.358|P63313.S.12|Q13085.S.835|Q13162.S.73|Q14684-2.S.404|Q15459.S.506|Q58FF6.S.34|Q6Y7W6.S.189|Q99733.S.53|Q9UKY7.S.8|Q9UQ35.S.1152|Q9Y5K6.S.463|P11940.T.379|Q07157-2.T.1087|Q9BUJ2-3.T.393|P43243.T.155|O43175.T.78|O43175.T.361|P62263.T.140|A0MZ66.T.455|Q6NXT2.T.45|P49368-2.T.421|O60716.T.869|P13929-3.T.19|P60866.T.6|Q16181-2.T.425|P29692.T.125|P84090.T.4|P84090.T.11|P63241.T.17|P62280.T.6|O15371-2.T.177|O94776.T.453|O95817.T.242|P01111.T.158|P01116-2.T.158|P04040.T.511|P04075.T.255|P05783.T.404|P07355.T.31|P07355.T.163|P07355.T.55|P07814.T.745|P07900.T.624|P07900.T.495|P08238.T.616|P08238.T.637|P14618.T.454|P14625.T.155|P19338.T.583|P19338.T.464|P22314-2.T.642|P22626.T.140|P23396.T.242|P23528.T.88|P23528.T.91|P30050.T.128|P31947-2.T.175|P41091.T.41|P42166.T.137|P46060.T.60|P47756-2.T.186|P49411.T.107|P49411.T.430|P49411.T.433|P49411.T.278|P51858.T.184|P55010.T.227|P60174-1.T.214|P60174-1.T.28|P60174-1.T.173|P60174-1.T.176|Q00839-2.T.535|Q00839-2.T.563|Q00839-2.T.513|Q01650.T.45|Q08945.T.4|Q14677-3.T.211|Q14677-3.T.215|Q15181.T.246|Q16658.T.239|Q6Y7W6.T.188|Q99733.T.58|Q9NPD3.T.80|Q9UHD1.T.199|Q9UKY7.T.4|Q9UPU5.T.2559|Q9UQ80.T.386|Q9Y230.T.3|Q9Y230.T.7|Q9Y281.T.88|Q9Y281.T.91|Q9Y2W1.T.230	NVDEAFSSLARDILL-p;u	DQTNVYGSAQRRKMR-p;u	QVITQGTSLKNAGNC-p;u	GHQQLYWSHPRKFGQ-p;u	GGSDNYGSLSRVTRI-p;u	GRDDSFDSLDSFGSR-p;u	HRYGDGGSTFQSTTG-p;u	ETGDAGASATFPMQC-p;u	ATFPMQCSALRKNGF-p;u	GCGTVLLSGPRKGRE-p;u	CIGKPGGSLDNSEQK-p;u	TGIKAVDSLVPIGRG-p;u	DQWDALGSLTHSRRE-p;u	DVVILGRSL______-p;u	HTFVQSGSHLAAREK-p;u	GKSTLTDSLVCKAGI-p;u	LKESFDGSVRARIVT-p;u	NVEHVPLSLDRAMRL-p;u	EGFKANLSLLRRPGE-p;u	VLSDYVGSGPPKGTG-p;u	EVHSRFQSLNADINK-p;u	NAAHVEYSTAARHYA-p;u	CRLHLYNSLTRNKEV-p;u	RDIDEVSSLLRTSIM-p;u	PGIRDHESL______-p;u	AIRNAMGSLASQATK-p;u	PDMGEIASFDKAKLK-p;u	QAELHTGSLPRIQST-p;u	RVSVADHSLHLSKAK-p;u	GPGGAAPSLEQNRGR-p;u	KVTWDGHSGSMARTQ-p;u	LDKIRYESLTDPSKL-p;u	FEEGGPTSVGRKHEF-p;u	DNVPHTPSSYIETLP-p;u	MAETEERSLDNFFAK-p;u	YPTVDSNSLLGQSRL-p;u	PKSVDFDSLTVRTSK-p;u	EERQAHLTNQYMQRM-p;u	QPAPGYDTHGRLRPE-p;u	RNYILDQTNVYGSAQ-p;u	RRTEEGPTLSYGRDG-p;u	QVVGRAGTGVDNVDL-p;u	IQVITQGTSLKNAGN-p;u	TPIPSDSTRRKGGRR-p;u	ELKGILGTLNKSTSS-p;u	PHRYRPGTVALREIR-p;u	IQNCGASTIRLLTSL-p;u	SHSYDDSTLPLIDRN-p;u	LDSRGNPTVEVDLHT-p;u	__MAFKDTGKTPVEP-p;u	EQQNSSRTLEKNKKK-p;u	SSPGHRATAPQTQHV-p;u	____MSHTILLVQPT-p;u	TILLVQPTKRPEGRT-p;u	GDAGASATFPMQCSA-p;u	__MADIQTERAYQKQ-p;u	SIKRIFHTVTTTDDP-p;u	LLAKNRQTFLLQTTK-p;u	AQQGEYQTHQPVYHK-p;u	GVEDAFYTLVREIRQ-p;u	GVDDAFYTLVREIRK-p;u	KPKNAIHTFVQSGSH-p;u	EIAMATVTALRRTVP-p;u	DSSNSMQTIQKTTTR-p;u	YGSVKAYTNFDAERD-p;u	EKDIISDTSGDFRKL-p;u	TKGVDEVTIVNILTN-p;u	PSLNNNCTTSEDSLV-p;u	QALRDNSTMGYMAAK-p;u	QKHIYYITGETKDQV-p;u	QALRDNSTMGYMMAK-p;u	PDHPIVETLRQKAEA-p;u	RAPIIAVTRNPQTAR-p;u	TDTGVGMTREELVKN-p;u	VKGLSEDTTEETLKE-p;u	RSISLYYTGEKGQNQ-p;u	RTLRLAGTQPLEVLE-p;u	EEYGKIDTIEIITDR-p;u	AMPQPVPTA______-p;u	RYALYDATYETKESK-p;u	LYDATYETKESKKED-p;u	LARELSGTIKEILGT-p;u	EAMADLHTLSEDSYK-p;u	EVISRQATINIGTIG-p;u	NPGPIVGTTRKLYEK-p;u	ALRLEGNTVGVEAAR-p;u	TNKSGSGTMNLGGSL-p;u	EERARGITINAAHVE-p;u	TLRDGNRTIGTGLVT-p;u	DGNRTIGTGLVTNTL-p;u	RGTVVTGTLERGILK-p;u	GEEKEAATLEVERPL-p;u	SDHAKVLTLSDDLER-p;u	IIYGGSVTGATCKEL-p;u	SLGELIGTLNAAKVP-p;u	EPVWAIGTGKTATPQ-p;u	WAIGTGKTATPQQAQ-p;u	ADTGKLNTLLQRAPQ-p;u	RNFILDQTNVSAAAQ-p;u	YNILGTNTIMDKMMV-p;u	AGEGEGVTLQRNITL-p;u	____MAETLEFNDVY-p;u	LSDKIGSTIDDTISK-p;u	IGSTIDDTISKFRRK-p;u	GISCMNTTLSESPFK-p;u	APSGPSGTLKAGKAT-p;u	NFEEGGPTSVGRKHE-p;u	TPSSYIETLPKAVKR-p;u	NCQYSSATFSTGERK-p;u	WSCCRRKTSDFNTFL-p;u	____MAETEERSLDN-p;u	TGKTFQRTISAQDTL-p;u	ENATSGETLEENEAG-p;u	_____MATVTATTKV-p;u	_MATVTATTKVPEIR-p;u	RYALYDATYETKESK-p;u	LYDATYETKESKKED-p;u	WPDATYGTGSASRAS-p;u
KINASE-iKiP_MET	n=70|Q00341.Y.40|P11940.Y.291|P11940.Y.297|Q00610-2.Y.1477|P07108.Y.29|P07108.Y.32|P20810-6.Y.701|P43243.Y.250|P49023.Y.88|P32969.Y.180|P18124.Y.82|Q9H6Z4-3.Y.47|P51149.Y.183|P31943.Y.276|P00813.Y.249|P40763-3.Y.705|H0Y6A0.Y.196|Q15287-3.Y.168|Q9BVA0.Y.382|Q01130-2.Y.3|P61353.Y.49|Q969H8.Y.102|O00151.Y.321|O14828.Y.35|O15234.Y.263|O15270.Y.557|O60763.Y.655|O60784-3.Y.341|O94776.Y.437|P00558-2.Y.48|P07195.Y.240|P08238.Y.484|P08581.Y.1365|P08581.Y.1003|P10155-3.Y.23|P15924.Y.56|P18669.Y.92|P22059.Y.767|P24666.Y.132|P24666.Y.143|P31939-2.Y.289|P31939-2.Y.292|P35579.Y.151|P35606-2.Y.765|P36954.Y.111|P47756-2.Y.232|P62888.Y.74|Q01082.Y.493|Q01518.Y.43|Q05655.Y.630|Q12874.Y.479|Q14677-3.Y.159|Q15691.Y.268|Q5SW79.Y.532|Q5VT52-2.Y.832|Q8N0X7.Y.628|Q8NCW5-2.Y.152|Q92734-2.Y.388|Q92734-2.Y.395|Q99613.Y.148|Q9BZK7.Y.446|Q9H2G2-2.Y.1194|Q9H3P7.Y.492|Q9H6F5.Y.109|Q9H788.Y.131|Q9NWZ8.Y.179|Q9UEY8-2.Y.389|Q9Y262-2.Y.36|Q9Y2Z0-2.Y.251|Q9Y490.Y.127	EESDPPTYKDAFPPL-p;u	KQDRITRYQGVNLYV-p;u	RYQGVNLYVKNLDDG-p;u	LFITEEDYQALRTSI-p;u	DEEMLFIYGHYKQAT-p;u	MLFIYGHYKQATVGD-p;u	DDTIPPEYRHLLDDN-p;u	YHKFDSEYERMGRGP-p;u	PQSSSPVYGSSAKTS-p;u	RKFLDGIYVSEKGTV-p;u	ARKAGNFYVPAEPKL-p;u	SDREDGNYCPPVKRE-p;u	QETEVELYNEFPEPI-p;u	SGMSDHRYGDGGSTF-p;u	TLEDQALYNRLRQEN-p;u	DPGSAAPYLKTKFIC-p;u	NDDSDDSYFTSSSRP-p;u	HPHLSKGYAYVEFEN-p;u	EIQNAEDYNEIFQPK-p;u	_____MSYGRPPPDV-p;u	LVAGIDRYPRKVTAA-p;u	WRPQGKSYLYFTQFK-p;u	RVTPPEGYEVVTVFP-p;u	QHRPSRQYATLDVYN-p;u	RRIRKPRYGSPPQRD-p;u	RPFDETTYEETED__-p;u	HDNIVTHYKNMIREQ-p;u	DQRKEVKYEAPQATD-p;u	EAQSLSPYTTSANRA-p;u	GVPMPDKYSLEPVAV-p;u	KMVVESAYEVIKLKG-p;u	KETQKSIYYITGESK-p;u	NVKCVAPYPSLLSSE-p;u	VSNESVDYRATFPED-p;u	IANSQDGYVWQVTDM-p;u	TDQNSDGYCQTGTMS-p;u	WRLNERHYGGLTGLN-p;u	DGTPYDPYKALWFER-p;u	QLIIEDPYYGNDSDF-p;u	DSDFETVYQQCVRCC-p;u	EAKVCMVYDLYKTLT-p;u	VCMVYDLYKTLTPIS-p;u	HEMPPHIYAITDTAY-p;u	SLADPTEYENLFPGL-p;u	AEDAMRLYYVCTAPH-p;u	RSTLNEIYFGKTKDI-p;u	AKTGVHHYSGNNIEL-p;u	RELEAENYHDIKRIT-p;u	SKAGAAPYVQAFDSL-p;u	KVKSPRDYSNFDQEF-p;u	QPDTEEEYEDSSGNV-p;u	AKKNKDKYVGVSSDS-p;u	PQEEQEEY_______-p;u	GVDDNQDYNRPVINE-p;u	KLSDTTEYQPILSSY-p;u	GHTLLEDYQIVDNSQ-p;u	ATQFTGRYHYLGGRF-p;u	RPPFGQGYTQPGPGY-p;u	YTQPGPGYR______-p;u	LRQKIRKYNRDFESH-p;u	TKHQEPVYSVAFSPD-p;u	QSRISKFYPIPSLHS-p;u	RDCHEEVYAGSHQYP-p;u	SPQRQPEYSPESPRC-p;u	SLKTKSQYHDLQAPD-p;u	VNADHDLYCNTRRSV-p;u	GYRTGYAYRHPLIRE-p;u	DPKQDLAYERQYEQQ-p;u	LYPSSSPYTRNWDKL-p;u	GITNHDEYSLVRELM-p;u
KINASE-iKiP_MERTK.MER	n=30|P25787.Y.57|Q9BUJ2-3.Y.68|O00571.Y.462|P56945-6.Y.433|P43246-2.Y.172|Q01844-6.Y.222|P33992.Y.11|O75369-7.Y.1407|P60981.Y.82|P60981.Y.85|P35250-2.Y.34|Q96I25.Y.214|Q02543.Y.63|O60927.Y.64|P14866.Y.92|P18615.Y.367|P18669.Y.92|P20020-6.Y.1093|P28074-3.Y.133|P35579.Y.754|P36578.Y.264|Q01804-5.Y.373|Q13546-2.Y.341|Q14677-3.Y.293|Q8NCW5-2.Y.152|Q99613.Y.148|Q9H2G2-2.Y.1194|Q9UQ35.Y.2693|Q9Y2Z0-2.Y.245|Q9Y2Z0-2.Y.251	KKQKSILYDERSVHK-p;u	ITRQNQFYDTQVIKQ-p;u	DSLEDFLYHEGYACT-p;u	RPGPGTLYDVPRERV-p;u	DFSTKDIYQDLNRLL-p;u	HPSSMGVYGQESGGF-p;u	FDDPGIFYSDSFGGD-p;u	HDNKDGTYAVTYIPD-p;u	LPEKDCRYALYDASF-p;u	KDCRYALYDASFETK-p;u	APGSAGHYELPWVEK-p;u	AAIPPPVYEEQDRPR-p;u	KSSGEIVYCGQVFEK-p;u	SSKCCCIYEKPRAFG-p;u	GGGGGENYDDPHKTP-p;u	DKRTQIVYSDDVYKE-p;u	WRLNERHYGGLTGLN-p;u	NAFRSSLYEGLEKPE-p;u	SGGAVNLYHVREDGW-p;u	LELDSNLYRIGQSKV-p;u	FRKLDELYGTWRKAA-p;u	HTSRESNYFGLSPEE-p;u	DEANYHLYGSRMDRQ-p;u	DLGAAAHYTGDKASP-p;u	ATQFTGRYHYLGGRF-p;u	LRQKIRKYNRDFESH-p;u	QSRISKFYPIPSLHS-p;u	RDSRSLSYSPVERRR-p;u	VADVKNLYPSSSPYT-p;u	LYPSSSPYTRNWDKL-p;u
KINASE-iKiP_MELK	n=25|Q96B23-2.S.67|P33527-8.S.800|Q6WKZ4-3.S.500|Q9H0H5.S.257|Q8IWX8.S.904|P42694.S.1738|O15226.S.618|O43852.S.69|P04792.S.83|P25054-2.S.2468|P31327.S.835|P38159-2.S.317|P41229-4.S.250|P48634.S.456|P55010.S.10|Q12965.S.1002|Q13905-2.S.272|Q14153-2.S.167|Q14680-4.S.225|Q15172.S.472|Q6PKG0-3.S.554|Q96PK6.S.520|Q9NZB2-4.S.417|Q9ULH0-5.S.453|Q9Y4B5.S.1385	MELRRDSSESQLAST-p;u	KQLQRQLSSSSSYSG-p;u	AVVSRQGSSLNLFED-p;u	GTLQPWNSDSTLNSR-p;u	YRRNKSYSFIARMKA-p;u	PLSSRTVSSSSLPSL-p;u	RNYARSESHTDLTFS-p;u	DQLTPEESKERLGKI-p;u	ALSRQLSSGVSEIRH-p;u	STWRRTGSSSSILSA-p;u	PMNKEWPSNLDLRKE-p;u	SRDSYSSSRSDLYSS-p;u	MRLRRNHSNAQFIES-p;u	WRQRRKQSSSEISLA-p;u	VNVNRSVSDQFYRYK-p;u	PPLPRQQSTSSDRVS-p;u	APMSRATSGSSLPVG-p;u	STMQRSSSFSLPSRA-p;u	DIKSNNWSLEDVTAS-p;u	KALEKQNSAYNMHSI-p;u	TAWSDEESDYEIDDR-p;u	AAPYRTQSSASLAAS-p;u	KNLTEQNSYSNIPHE-p;u	YNLNRTPSTVTLNNN-p;u	GNLQRAVSVSSMSEF-p;u
KINASE-iKiP_MATK.CTK	n=83|P04632.S.88|O60841.S.107|Q9Y4E1-3.S.975|Q14693.S.438|Q7Z4S6-6.S.1176|Q641Q2-2.S.1032|O15027-5.S.1149|Q9H4A3-2.S.1014|Q96SB4-4.S.35|Q9UPN3-5.S.2956|Q01130-2.S.2|Q01130-2.S.26|Q96MU7-2.S.308|P42679.S.18|P42679.S.26|P42679.S.501|O14979-3.S.8|O15047.S.470|O75131.S.240|O94826.S.91|O95218-2.S.307|P06744.S.107|P08581.S.1390|P09923.S.111|P18206.S.820|P31948.S.42|P47712.S.724|P49411.S.116|P62269.S.96|P85037.S.445|Q00839-2.S.252|Q13158.S.194|Q14247.S.447|Q15121.S.116|Q53EL6.S.94|Q63ZY3-3.S.356|Q6PCE3.S.175|Q6PKG0-3.S.550|Q86X29-6.S.337|Q8TAD8.S.35|Q92882.S.213|Q9C0C9.S.87|Q9C0C9.S.89|Q9H6F5.S.91|Q9UQ35.S.1648|Q9UQ35.S.876|Q9UQ35.S.2398|Q9Y266.S.139|Q9Y2U5.S.164|Q07157-2.Y.1115|P21127.Y.449|P49023.Y.88|Q05639.Y.29|P62750.Y.74|P40925-2.Y.121|Q96KG9-3.Y.624|O15013-7.Y.1244|Q8IWX8.Y.903|O43865.Y.28|O60763.Y.655|P06733.Y.189|P08238.Y.484|P08238.Y.485|P08581.Y.1365|P09429.Y.16|P11413.Y.112|P13639.Y.671|P18669.Y.92|P19784.Y.13|P32929-2.Y.60|P49840.Y.279|Q14126.Y.968|Q14247.Y.141|Q1KMD3.Y.215|Q32MZ4-3.Y.541|Q5JSZ5.Y.1141|Q7L9L4.Y.26|Q8IWW6-2.Y.243|Q8N7H5.Y.136|Q8NC51.Y.207|Q9H6F5.Y.109|Q9NQ50.Y.199|Q9UN81.Y.52	PPPRTHYSNIEANES-p;u	GQKGKKQSFDDNDSE-p;u	RRLAAQESSEAEDMS-p;u	GARSANQSPQSVGSS-p;u	SAREKELSPPPGLPS-p;u	RRLAAQESSETEDMS-p;u	YDPRFTGSFDDDPDP-p;u	AGRRFIVSPVPESRL-p;u	QEEEILGSDDDEQED-p;u	LAELEQNSPKIQKVK-p;u	______MSYGRPPPD-p;u	DNLTYRTSPDTLRRV-p;u	RKRARGISPIVFDRS-p;u	RAFHGCDSAEELPRV-p;u	AEELPRVSPRFLRAW-p;u	QDADGSTSPRSQEP_-p;u	MEDMNEYSNIEEFAE-p;u	ASPARSGSPAPETTN-p;u	MTKLKEASRSSPVEF-p;u	KTPEGRASPAPGSGH-p;u	KRRTRSRSPESQVIG-p;u	HVALRNRSNTPILVD-p;u	PASFWETS_______-p;u	VDRQVPDSAATATAY-p;u	LQKSFLDSGYRILGA-p;u	PHNHVLYSNRSAAYA-p;u	EYRRQNPSRCSVSLS-p;u	NAAHVEYSTAARHYA-p;u	DVKDGKYSQVLANGL-p;u	ECLSREGSPIPHDPE-p;u	NKYSRAKSPQPPVEE-p;u	QNRSGAMSPMSWNSD-p;u	TEPEPVYSMEAADYR-p;u	KDIIRQPSEEEIIKL-p;u	SGLTVPTSPKGRLLD-p;u	APAQRAQSLEPYGTG-p;u	AGVMITASHNRKEDN-p;u	KNTFTAWSDEESDYE-p;u	ARRPRARSVDALDDL-p;u	VVKQERLSPEVAPPA-p;u	DYLDDEDSD______-p;u	RLIHGEDSDSEGEEE-p;u	IHGEDSDSEGEEEGR-p;u	QPEPGAASPQRQQDL-p;u	SSKGRGPSPEGSSST-p;u	RRSCFESSPDPELKS-p;u	ERVSGRTSPPLLDRA-p;u	LKNGSLDSPGKQDTE-p;u	PTSRDRSSPPPGYIP-p;u	SKQYFEQYSRSYEQV-p;u	NRIEEGTYGVVYRAK-p;u	PQSSSPVYGSSAKTS-p;u	TTTGHLIYKCGGIDK-p;u	RRNKLDHYAIIKFPL-p;u	QGKEVGVYEALKDDS-p;u	GTRLASEYNWGGPES-p;u	RSEDSTIYDLLKDPV-p;u	NYRRNKSYSFIARMK-p;u	EIEDAEKYSFMATVT-p;u	HDNIVTHYKNMIREQ-p;u	MRIGAEVYHNLKNVI-p;u	KETQKSIYYITGESK-p;u	ETQKSIYYITGESKE-p;u	NVKCVAPYPSLLSSE-p;u	PRGKMSSYAFFVQTC-p;u	NSYVAGQYDDAASYQ-p;u	DITKGVQYLNEIKDS-p;u	WRLNERHYGGLTGLN-p;u	AGSRARVYAEVNSLR-p;u	GQHSGFEYSRSGNPT-p;u	RGEPNVSYICSRYYR-p;u	LIVTERVYAPASTLV-p;u	QSAVGFEYQGKTEKH-p;u	DEHGRAYYEFREEAY-p;u	DVKKELTYQNTDLSE-p;u	THSEGSEYEELPKRR-p;u	IPEGSHQYELLKHAE-p;u	GRPDSPVYANLQELK-p;u	PWMRKTEYISTEFNR-p;u	DRSSFSHYSGLKHED-p;u	SPQRQPEYSPESPRC-p;u	YNDITKVYTQVEFKR-p;u	EGFRRSNYSELREDI-p;u
KINASE-iKiP_MAST2	n=12|O60841.S.183|P40855-5.S.109|Q13769.S.312|Q13769.S.314|P22059.S.190|P22059.S.193|Q6P0Q8-2.S.736|Q6P0Q8-2.S.861|Q6P0Q8-2.S.839|Q6P0Q8-2.S.785|Q8NC51.S.243|Q9NVR5-2.S.725	ERSRINSSGESGDES-p;u	ATDLQNSSMSEEELT-p;u	EDSQDDESDSDAEEE-p;u	SQDDESDSDAEEEQT-p;u	AVKMLAESDESGDEE-p;u	MLAESDESGDEESVS-p;u	EFIPQLESEDDTSYF-p;u	MTVRRRCSGLLDAPR-p;u	EILRKRLSVSESSHT-p;u	RFNKVYSSMERLSLL-p;u	KYIQKQISYNYSDLD-p;u	EKDNLNESVITEEKE-p;u
KINASE-iKiP_MARK4	n=173|Q9P260.S.180|O60333-2.S.1011|Q96Q45-2.S.41|P54252-1.S.260|Q13098-5.S.479|Q14192.S.238|O95819-3.S.881|P49327.S.265|O75122.S.330|Q13136-2.S.1156|P55769.S.122|P07910-4.S.107|Q9H5N1-2.S.189|Q9Y6E0-2.S.388|P49368-2.S.420|P13798.S.187|O60716.S.230|Q9Y6X4.S.527|Q9Y520-4.S.893|Q08209-5.S.425|P27816.S.1073|Q6WKZ4-3.S.500|O00165-5.S.144|Q8WWI1-3.S.1176|Q8WWI1-3.S.370|Q8WWI1-3.S.372|Q9H0H5.S.257|Q7Z460-2.S.1129|Q7Z460-2.S.545|Q9UGV2-3.S.244|Q14444-2.S.115|Q14444-2.S.120|Q14498-3.S.314|P35221.S.668|Q01433-2.S.109|Q5VWQ8-3.S.554|Q6YHU6-2.S.734|Q9UJF2.S.803|Q9NP61-2.S.409|P28838-2.S.163|P28838-2.S.149|P40855-5.S.111|Q9GZU8.S.17|Q9UPN3-5.S.2364|Q9UJ70.S.76|P42694.S.1738|P42694.S.1741|O76021.S.361|O60291-4.S.493|P25705-3.S.176|P25705-3.S.76|M0QZM1.S.165|O00267-2.S.800|O00273-2.S.256|O14974-4.S.445|O14980.S.1031|O43852.S.69|O60341.S.126|O60664-4.S.205|O60664-4.S.167|O60749.S.119|O94776.S.54|O94903.S.244|O95816.S.31|P04792.S.176|P07384.S.474|P07437.S.40|P07814.S.747|P08238.S.164|P08670.S.438|P09661.S.226|P10398.S.157|P11586.S.318|P12814-2.S.744|P13667.S.468|P13797.S.339|P14625.S.447|P15924.S.2526|P18615.S.139|P21333-2.S.2144|P21333-2.S.2150|P22059.S.385|P22466.S.116|P22626.S.199|P22626.S.324|P24534.S.174|P26038.S.468|P26373.S.106|P31327.S.537|P35579.S.1892|P38159-2.S.317|P40818.S.718|P46940.S.482|P48634.S.458|P49321-4.S.598|P49589-3.S.395|P49736.S.170|P50402.S.29|P50990-2.S.361|P52597.S.187|P52948-6.S.746|P55072.S.3|P55072.S.7|P55957-2.S.124|P60709.S.232|P62258.S.233|P62979.S.57|P78371.S.470|Q00587-2.S.343|Q01813.S.386|Q08378.S.476|Q08AD1-2.S.1286|Q08AD1-2.S.437|Q09666.S.220|Q12931-2.S.308|Q13200.S.147|Q13813-3.S.1530|Q13813-3.S.1286|Q13813-3.S.1211|Q14566.S.13|Q14677-3.S.163|Q14738-2.S.566|Q14789-4.S.1493|Q15021.S.1333|Q15172.S.472|Q15293.S.80|Q15751.S.1514|Q16204.S.325|Q16513-3.S.542|Q53EL6.S.46|Q5JVF3-3.S.24|Q6FI81-3.S.292|Q7Z2W4.S.494|Q7Z417.S.608|Q86TC9.S.198|Q86W92-3.S.483|Q86X02.S.318|Q8N806.S.265|Q8TEV9-2.S.489|Q8WU90.S.231|Q8WWM7-6.S.273|Q92609.S.541|Q92973-2.S.331|Q92974-3.S.683|Q96L34-2.S.594|Q96L34-2.S.45|Q96L34-2.S.543|Q96L34-2.S.567|Q96L34-2.S.423|Q96N67-4.S.1398|Q96P16-3.S.249|Q96PK6.S.620|Q99848.S.264|Q9BRV8.S.187|Q9BTE3.S.193|Q9BVJ6-3.S.401|Q9BXP5-5.S.385|Q9C0C2.S.724|Q9C0C2.S.1158|Q9H0P0-3.S.227|Q9H4X1-2.S.71|Q9H501.S.75|Q9H6T3.S.481|Q9H9J4-2.S.1226|Q9NW64-2.S.93|Q9NZL9-3.S.9|Q9P265.S.203|Q9UBU9.S.223|Q9UGU0-2.S.1187|Q9ULH0-5.S.453|Q9UQ35.S.2280|Q9Y2B0.S.178|Q9Y2L1.S.633	GQLNRAGSISTLDSL-p;u	AMTRSGLSLEELRIV-p;u	KNTPASASLEGLAQT-p;u	IQLSMQGSSRNISQD-p;u	GELTPANSQSRMSTN-p;u	LGGTKYISFEERQWH-p;u	PEDTRAASSLNLSNG-p;u	EQGVTFPSGDIQEQL-p;u	SSSSSQESLNRPFSS-p;u	IRGLAAGSAETLPAN-p;u	QIQSIQQSIERLLV_-p;u	SAAEMYGSSFDLDYD-p;u	RRPRHAPSLHGSTEL-p;u	ACGGNLGSIEELRGA-p;u	LIQNCGASTIRLLTS-p;u	KALDVSASDDEIARL-p;u	GGSDNYGSLSRVTRI-p;u	KKAHLGSSDNVATMS-p;u	HTDANNQSACFEAPD-p;u	PRRDAMPSDANLNSI-p;u	KAQAKVGSLDNVGHL-p;u	AVVSRQGSSLNLFED-p;u	NDLDSQVSQEGLGPV-p;u	GIMRRGESLDNLDSP-p;u	YGENGSKSMSDVSAE-p;u	ENGSKSMSDVSAEDV-p;u	GTLQPWNSDSTLNSR-p;u	IEKFSFRSQEDLNEP-p;u	SHLKNSDSIVSLPQS-p;u	RSRTHSTSSSLGSGE-p;u	FAKELQRSFMALSQD-p;u	QRSFMALSQDIQKTI-p;u	RTDASSASSFLDSDE-p;u	DQLIAGQSARAIMAQ-p;u	QDFLKTDSDSDLQLY-p;u	ANGGKSLSMVDLQDA-p;u	DMKDLNASVVNIDTS-p;u	PKASIDSSLENLSTA-p;u	RLERLSASSSISSAD-p;u	QKGVLFASGQNLARQ-p;u	VSAKLYGSGDQEAWQ-p;u	DLQNSSMSEEELTKA-p;u	IIKKRFVSEAELDER-p;u	LKRQGSFSEDVISHK-p;u	RSLGLSLSGGDQEDA-p;u	PLSSRTVSSSSLPSL-p;u	SRTVSSSSLPSLEEY-p;u	QVKATNESEDEIPQL-p;u	QQGTRAASIENVLQD-p;u	TGIKAVDSLVPIGRG-p;u	EETGRVLSIGDGIAR-p;u	INGGGGGSVPGIERM-p;u	SRTPHYGSQTPLHDG-p;u	QAPELSLSSQDLEVG-p;u	LGLRKTGSYGALAEI-p;u	EFAGEDTSDLFLEER-p;u	DQLTPEESKERLGKI-p;u	EYREMDESLANLSED-p;u	ELARIATSLDGFDVA-p;u	GVQSVMGSRLGQMVL-p;u	RIESKSMSAPVIFDR-p;u	RRRDISSSLNSLADS-p;u	STNVRIGSTIFGERD-p;u	RSSRLLESLDQLELR-p;u	MPKLATQSNEITIPV-p;u	ANASRARSEQFINLR-p;u	TGTYHGDSDLQLDRI-p;u	LNNNCTTSEDSLVLY-p;u	WESSAGGSFTVRADH-p;u	LPLVDTHSKRTLLIK-p;u	RLKGLLQSGQIPGRE-p;u	NRQQFYHSVQDLSGG-p;u	NLKTPVPSDIDISRS-p;u	TRDAKGISQEQMNEF-p;u	EVKDLGLSESGEDVN-p;u	DDLKRAESMLQQADK-p;u	DDLPLNVSRETLQQH-p;u	LVDRKTGSQYDIQDA-p;u	LYESFVSSSDRLREL-p;u	TRRRRAPSVANVGSH-p;u	PSVANVGSHCDLSLK-p;u	GSNISGASSDISLDE-p;u	LDLPAAASSEDIERS-p;u	EMQEVQSSRSGRGGN-p;u	KSGNFGGSRNMGGPY-p;u	ADGLVWGSSKLVPVG-p;u	AELKTAMSTPHVAEP-p;u	DPRRRNKSTESLQAN-p;u	GVKVLGTSVESIMAT-p;u	EAQRANASRRKLQRE-p;u	SRDSYSSSRSDLYSS-p;u	SKLKRSYSSPDITQA-p;u	VWKQLSSSVTGLTNI-p;u	QRRKQSSSEISLAVE-p;u	DAKESQRSGNVAELA-p;u	SISADRLSEKRSPND-p;u	EDEEMIESIENLEDL-p;u	PHGPVVGSTRRLYEK-p;u	STIVLRGSTDNLMDD-p;u	YIEVFKSSQEEVRSY-p;u	VGYYTIPSMDDLAKI-p;u	_____MASGADSKGD-p;u	_MASGADSKGDDLST-p;u	RIEADSESQEDIIRN-p;u	QEMATAASSSSLEKS-p;u	DNLTLWTSDMQGDGE-p;u	LEDGRTLSDYNIQKE-p;u	AQLRAAHSEGNTTAG-p;u	VLPQARASWESLDEE-p;u	AVRLRGRSFAGNLNT-p;u	EVDTLKQSCWDLERA-p;u	KRTPRSESVEGFLSP-p;u	RGITRSISNEGLTLN-p;u	GAASPTGSAVDIRAG-p;u	DVSRELGSSVALYSR-p;u	LKYRLVGSQEELASW-p;u	KRSKLGESQTLQQFS-p;u	LIQSHPESAEDLQEK-p;u	ERSQLLGSAHEVQRF-p;u	AAEPGAGSQHLEVRD-p;u	KDKYVGVSSDSVGGF-p;u	AEEFLTASQEAL___-p;u	ENQSLSSSCESLKLA-p;u	QPLASTASDNDFVTP-p;u	KALEKQNSAYNMHSI-p;u	DQLTPDESKERLGKI-p;u	LIKSRSESDLSQPES-p;u	LCRQLSESESSLEMD-p;u	SLGEIDESSELRVLD-p;u	EINGNWISASSINEA-p;u	IDSRDGASCAELVSF-p;u	PGEKVLLSDSNLHDA-p;u	ALVNDSLSDVTSTTS-p;u	LQKADTSSQGALVFL-p;u	VMQENSSSFSDLSER-p;u	WSRDLGQSNSDLDMP-p;u	HVVRKSCSDTALNAI-p;u	EPCAGSSSESDLQTV-p;u	SVLSKSDSQASLTVP-p;u	EEKEDEISLEDLIER-p;u	VKTTYDSSLSSYTVP-p;u	KNISSSPSVESLPGG-p;u	EDETIPDSEQDIRPR-p;u	EARTFNGSIELCRAD-p;u	VQNGPPASPTLAHEA-p;u	LGARCRNSIASCPEE-p;u	TPRVPPASPSSHSLA-p;u	ARGSTIRSTFHGGQV-p;u	YHRQRRHSDFCGPSP-p;u	PSGSAFGSQENLRWR-p;u	ELRSRIQSLPDLSRL-p;u	DYRRLSESQLSFRRS-p;u	SKWNTRESYDDVSSF-p;u	LRELLSISSESLQAR-p;u	AGARQAGSVGGLQWC-p;u	QETKDSGSQEVLSEL-p;u	RPLHKTCSLFMRNIA-p;u	SEGLLGWSQKDLQSE-p;u	PGKTTAGSVDWTDQL-p;u	NIILLGDSQGDLRMA-p;u	YRNSFSFSDEKLNSP-p;u	LKRFYDLSDSDSNLS-p;u	TTSKKNSSQDDLFPT-p;u	SDLSAACSDADLHRH-p;u	GMLGKATSTSDMLLK-p;u	VGREKELSIHFVPGS-p;u	EVKGTSGSLADVFAN-p;u	MSKRYDGSQQALDLK-p;u	GSQKLQESCWDLSRQ-p;u	YNLNRTPSTVTLNNN-p;u	PRTAVAPSAVNLADP-p;u	CDHALHISHDEL___-p;u	EKGALTLSSPEVRFH-p;u
KINASE-iKiP_MARK3	n=110|Q9P260.S.180|Q00610-2.S.1462|P54252-1.S.260|Q13098-5.S.479|P27448-8.S.42|P27448-8.S.45|P27448-8.S.461|P27448-8.S.464|P27448-8.S.504|P27448-8.S.506|P27448-8.S.508|P27448-8.S.390|P27448-8.S.340|P27448-8.S.349|P27448-8.S.312|O95819-3.S.881|P49327.S.265|P35241.S.533|P62081.S.4|Q13136-2.S.668|P55769.S.122|P07910-4.S.107|P49368-2.S.214|P49368-2.S.420|P13798.S.187|O60716.S.230|Q9Y6X4.S.527|P27816.S.1073|Q6WKZ4-3.S.500|Q8WWI1-3.S.1176|Q9H0H5.S.257|Q7Z460-2.S.1129|Q7Z460-2.S.545|Q14498-3.S.314|Q8IUD2-2.S.800|Q9NP61-2.S.411|P28838-2.S.163|P28838-2.S.149|Q9GZU8.S.17|O60291-4.S.493|P25705-3.S.76|O00231-2.S.298|O14974-4.S.445|O15226.S.618|O43665-2.S.27|O60341.S.126|O60749.S.119|O95816.S.31|P00568.S.38|P02545-6.S.295|P05023.S.369|P05783.S.305|P07195.S.44|P07437.S.40|P07814.S.747|P08238.S.164|P10398.S.157|P11586.S.318|P12814-2.S.744|P13667.S.468|P13667.S.470|P13861-2.S.373|P14618.S.100|P14625.S.447|P19338.S.356|P21333-2.S.2144|P21333-2.S.2150|P22466.S.117|P22626.S.324|P25054-2.S.1760|P26038.S.468|P26373.S.106|P31327.S.537|P38159-2.S.317|P46940.S.482|P49589-3.S.395|P49736.S.170|P50990-2.S.361|P54105.S.198|P55957-2.S.124|P60709.S.232|P62979.S.57|Q01650.S.35|Q08AD1-2.S.437|Q13243.S.153|Q14738-2.S.566|Q14789-4.S.1493|Q15185.S.113|Q16204.S.325|Q3MII6.S.506|Q53EL6.S.46|Q5BKZ1.S.91|Q5T5U3.S.476|Q6FI81-3.S.292|Q7Z2W4.S.492|Q7Z417.S.608|Q7Z417.S.655|Q86TC9.S.198|Q92538-3.S.349|Q92609.S.541|Q92973-2.S.331|Q96N67-4.S.1398|Q96PK6.S.620|Q96PK6.S.520|Q9H0P0-3.S.227|Q9H501.S.75|Q9H6T3.S.481|Q9NW75-2.S.146|Q9P265.S.203|Q9Y2B0.S.178	GQLNRAGSISTLDSL-p;u	VQNHNNKSVNESLNN-p;u	IQLSMQGSSRNISQD-p;u	GELTPANSQSRMSTN-p;u	SGARCRNSIASCADE-p;u	RCRNSIASCADEQPH-p;u	DQRTPVASTHSISSA-p;u	TPVASTHSISSAATP-p;u	TYNGPPASPSLSHEA-p;u	NGPPASPSLSHEATP-p;u	PPASPSLSHEATPLS-p;u	GKGIAPASPMLGNAS-p;u	SQKQRRYSDHAGPAI-p;u	HAGPAIPSVVAYPKR-p;u	LAKVRPSSDLNNSTG-p;u	PEDTRAASSLNLSNG-p;u	EQGVTFPSGDIQEQL-p;u	KQLQALSSELAQARD-p;u	____MFSSSAKIVKP-p;u	ESRVGSGSLDNLGRF-p;u	QIQSIQQSIERLLV_-p;u	SAAEMYGSSFDLDYD-p;u	LEYKKGESQTDIEIT-p;u	LIQNCGASTIRLLTS-p;u	KALDVSASDDEIARL-p;u	GGSDNYGSLSRVTRI-p;u	KKAHLGSSDNVATMS-p;u	KAQAKVGSLDNVGHL-p;u	AVVSRQGSSLNLFED-p;u	GIMRRGESLDNLDSP-p;u	GTLQPWNSDSTLNSR-p;u	IEKFSFRSQEDLNEP-p;u	SHLKNSDSIVSLPQS-p;u	RTDASSASSFLDSDE-p;u	REDNLNDSSQQLQDS-p;u	ERLSASSSISSADLF-p;u	QKGVLFASGQNLARQ-p;u	VSAKLYGSGDQEAWQ-p;u	IIKKRFVSEAELDER-p;u	QQGTRAASIENVLQD-p;u	EETGRVLSIGDGIAR-p;u	AQASKNRSLADFEKA-p;u	LGLRKTGSYGALAEI-p;u	RNYARSESHTDLTFS-p;u	STAKWAASLENLLED-p;u	EYREMDESLANLSED-p;u	RIESKSMSAPVIFDR-p;u	RSSRLLESLDQLELR-p;u	KYGYTHLSTGDLLRS-p;u	AHEELQQSRIRIDSL-p;u	EAVETLGSTSTICSD-p;u	ELRRTVQSLEIDLDS-p;u	AISILGKSLADELAL-p;u	TGTYHGDSDLQLDRI-p;u	LNNNCTTSEDSLVLY-p;u	WESSAGGSFTVRADH-p;u	NRQQFYHSVQDLSGG-p;u	NLKTPVPSDIDISRS-p;u	TRDAKGISQEQMNEF-p;u	EVKDLGLSESGEDVN-p;u	KDLGLSESGEDVNAA-p;u	QLVKMFGSSVDLGNL-p;u	TATESFASDPILYRP-p;u	DDLPLNVSRETLQQH-p;u	FGYVDFESAEDLEKA-p;u	TRRRRAPSVANVGSH-p;u	PSVANVGSHCDLSLK-p;u	DLPAAASSEDIERS_-p;u	KSGNFGGSRNMGGPY-p;u	YCFSRNDSLSSLDFD-p;u	AELKTAMSTPHVAEP-p;u	DPRRRNKSTESLQAN-p;u	GVKVLGTSVESIMAT-p;u	SRDSYSSSRSDLYSS-p;u	VWKQLSSSVTGLTNI-p;u	SISADRLSEKRSPND-p;u	EDEEMIESIENLEDL-p;u	STIVLRGSTDNLMDD-p;u	MLSQSVSSQYNMAGV-p;u	RIEADSESQEDIIRN-p;u	QEMATAASSSSLEKS-p;u	LEDGRTLSDYNIQKE-p;u	AAKSADGSAPAGEGE-p;u	RGITRSISNEGLTLN-p;u	EGVVEFASYGDLKNA-p;u	AEEFLTASQEAL___-p;u	ENQSLSSSCESLKLA-p;u	WKDWEDDSDEDMSNF-p;u	LCRQLSESESSLEMD-p;u	GRLLRQASLDGLQQL-p;u	EINGNWISASSINEA-p;u	GGRDLYRSGYGFNEP-p;u	KYCPRSASQGALTSP-p;u	PGEKVLLSDSNLHDA-p;u	RVALVNDSLSDVTST-p;u	LQKADTSSQGALVFL-p;u	ERNDSWGSFDLRAAI-p;u	VMQENSSSFSDLSER-p;u	VEKSQSASVESIPEV-p;u	KNISSSPSVESLPGG-p;u	EDETIPDSEQDIRPR-p;u	PSGSAFGSQENLRWR-p;u	DYRRLSESQLSFRRS-p;u	AAPYRTQSSASLAAS-p;u	NIILLGDSQGDLRMA-p;u	LKRFYDLSDSDSNLS-p;u	TTSKKNSSQDDLFPT-p;u	KRPLWHESDFAVDNV-p;u	EVKGTSGSLADVFAN-p;u	CDHALHISHDEL___-p;u
KINASE-iKiP_MARK2	n=167|Q9P260.S.180|Q00610-2.S.1462|O60333-2.S.1011|P54252-1.S.260|Q13098-5.S.470|Q13098-5.S.479|Q8IVT5-4.S.269|O95819-3.S.881|P49327.S.265|O75122.S.327|Q9H1H9-3.S.1650|Q6GYQ0-3.S.843|Q13136-2.S.668|Q3V6T2.S.1702|Q9HAU0-8.S.302|P55769.S.122|P07910-4.S.107|P49368-2.S.214|P49368-2.S.420|P50542-2.S.167|Q5VTR2.S.42|O60716.S.230|Q9Y6X4.S.527|Q6WKZ4-3.S.500|Q7KZI7-14.S.517|Q7KZI7-14.S.422|Q7KZI7-14.S.483|Q7KZI7-14.S.585|Q7KZI7-14.S.590|Q7KZI7-14.S.376|Q7KZI7-14.S.388|Q7KZI7-14.S.10|Q7KZI7-14.S.558|Q7KZI7-14.S.561|Q7KZI7-14.S.679|Q7KZI7-14.S.535|Q7KZI7-14.S.537|P31943.S.23|P31943.S.161|Q8WWI1-3.S.1176|Q9H0H5.S.257|Q14157-4.S.349|Q14157-4.S.353|Q7Z460-2.S.1129|Q7Z460-2.S.545|Q9UGV2-3.S.244|Q14444-2.S.115|Q14444-2.S.120|P35221.S.668|Q9UJF2.S.803|Q9NSY1.S.1032|O75179-6.S.243|Q9GZU8.S.17|Q9Y5M8.S.257|Q15276-2.S.407|P30622-2.S.195|P84098.S.13|P42694.S.1738|P25705-3.S.176|M0QZM1.S.165|O00267-2.S.800|O14974-4.S.445|O15226.S.618|O43290.S.378|O43815-2.S.215|O60341.S.126|O60749.S.119|O94776.S.54|O94903.S.244|O95218-2.S.181|O95816.S.31|P00568.S.38|P02545-6.S.295|P04040.S.515|P04040.S.517|P04792.S.176|P05783.S.401|P07384.S.474|P07437.S.40|P07814.S.747|P08670.S.438|P09960-4.S.216|P10398.S.157|P11586.S.318|P12814-2.S.744|P13667.S.470|P13861-2.S.373|P14625.S.447|P19338.S.356|P21333-2.S.2144|P21333-2.S.2150|P22059.S.385|P22059.S.386|P22466.S.117|P22626.S.199|P22626.S.324|P25054-2.S.1760|P26038.S.468|P26373.S.106|P30086.S.54|P31327.S.537|P35579.S.1943|P38159-2.S.317|P40818.S.718|P46940.S.482|P48634.S.458|P49736.S.170|P50990-2.S.361|P52597.S.187|P55735.S.184|P55957-2.S.124|P60709.S.232|P62258.S.233|P62258.S.117|P62979.S.57|P78371.S.470|Q00587-2.S.343|Q06210-2.S.243|Q07021.S.213|Q08378.S.476|Q08380.S.444|Q08AD1-2.S.437|Q10471.S.536|Q12931-2.S.308|Q13243.S.153|Q13813-3.S.1530|Q13813-3.S.1211|Q14566.S.13|Q14738-2.S.566|Q14789-4.S.1493|Q15075.S.356|Q15121.S.116|Q15149-4.S.21|Q15185.S.85|Q16204.S.325|Q3MII6.S.506|Q53EL6.S.46|Q6P2E9.S.967|Q7KZF4.S.785|Q7Z2W4.S.492|Q7Z2W4.S.494|Q7Z417.S.655|Q86TC9.S.198|Q86V81.S.8|Q86VP6-2.S.1051|Q86W92-3.S.483|Q8TDD1-2.S.644|Q92609.S.541|Q92973-2.S.331|Q92974-3.S.147|Q92974-3.S.683|Q96N67-4.S.1398|Q96P16-3.S.249|Q96PK6.S.520|Q99848.S.264|Q9BTE3.S.193|Q9BX40.S.165|Q9H0P0-3.S.227|Q9H2G2-2.S.340|Q9H2G2-2.S.341|Q9P265.S.203|Q9UBU9.S.223|Q9UGU0-2.S.1187|Q9Y2B0.S.74|Q9Y2B0.S.178|Q9Y2L1.S.633|Q9Y316.S.91	GQLNRAGSISTLDSL-p;u	VQNHNNKSVNESLNN-p;u	AMTRSGLSLEELRIV-p;u	IQLSMQGSSRNISQD-p;u	KSPPREGSQGELTPA-p;u	GELTPANSQSRMSTN-p;u	TRLRRTESVPSDINN-p;u	PEDTRAASSLNLSNG-p;u	EQGVTFPSGDIQEQL-p;u	SDRSSSSSQESLNRP-p;u	KSLCRTGSCSELDAC-p;u	EQPLPRSSSTSDILE-p;u	ESRVGSGSLDNLGRF-p;u	SVQIKSSSQENLLDE-p;u	RVIQRTNSMQQLEQW-p;u	QIQSIQQSIERLLV_-p;u	SAAEMYGSSFDLDYD-p;u	LEYKKGESQTDIEIT-p;u	LIQNCGASTIRLLTS-p;u	AEEYLEQSEEKLWLG-p;u	IKLGGVSSTEELDIR-p;u	GGSDNYGSLSRVTRI-p;u	KKAHLGSSDNVATMS-p;u	AVVSRQGSSLNLFED-p;u	SGLPPTESNCEVPRP-p;u	STAKVPASPLPGLER-p;u	GSRASTASASAAVSA-p;u	PYGVTPASPSGHSQG-p;u	PASPSGHSQGRRGAS-p;u	NPKQRRFSDQAGPAI-p;u	PAIPTSNSYSKKTQS-p;u	RGRNSATSADEQPHI-p;u	TNFPRGVSSRSTFHA-p;u	PRGVSSRSTFHAGQL-p;u	RKVLDANSCQSELHE-p;u	PQRVPVASPSAHNIS-p;u	RVPVASPSAHNISSS-p;u	RGLPWSCSADEVQRF-p;u	EAFVQFASQEIAEKA-p;u	GIMRRGESLDNLDSP-p;u	GTLQPWNSDSTLNSR-p;u	VGEAKGGSTTGSQFL-p;u	KGGSTTGSQFLEQFK-p;u	IEKFSFRSQEDLNEP-p;u	SHLKNSDSIVSLPQS-p;u	RSRTHSTSSSLGSGE-p;u	FAKELQRSFMALSQD-p;u	QRSFMALSQDIQKTI-p;u	DQLIAGQSARAIMAQ-p;u	PKASIDSSLENLSTA-p;u	GRRDSQSSNEFLTIS-p;u	RSLAEACSEGDVNAV-p;u	IIKKRFVSEAELDER-p;u	GGRGDVGSADIQDLE-p;u	DGLRRAQSTDSLGTS-p;u	LTKTASESISNLSEA-p;u	LQKRLASSVLRCGKK-p;u	PLSSRTVSSSSLPSL-p;u	TGIKAVDSLVPIGRG-p;u	INGGGGGSVPGIERM-p;u	SRTPHYGSQTPLHDG-p;u	LGLRKTGSYGALAEI-p;u	RNYARSESHTDLTFS-p;u	KLRLQAQSLSTVGPR-p;u	AKSELTDSASVLDNF-p;u	EYREMDESLANLSED-p;u	RIESKSMSAPVIFDR-p;u	RRRDISSSLNSLADS-p;u	STNVRIGSTIFGERD-p;u	DEDDADLSKYNLDAS-p;u	RSSRLLESLDQLELR-p;u	KYGYTHLSTGDLLRS-p;u	AHEELQQSRIRIDSL-p;u	AIHTFVQSGSHLAAR-p;u	HTFVQSGSHLAAREK-p;u	MPKLATQSNEITIPV-p;u	DALDSSNSMQTIQKT-p;u	ANASRARSEQFINLR-p;u	TGTYHGDSDLQLDRI-p;u	LNNNCTTSEDSLVLY-p;u	LPLVDTHSKRTLLIK-p;u	YEFSETESMLKIAED-p;u	NRQQFYHSVQDLSGG-p;u	NLKTPVPSDIDISRS-p;u	TRDAKGISQEQMNEF-p;u	KDLGLSESGEDVNAA-p;u	QLVKMFGSSVDLGNL-p;u	DDLPLNVSRETLQQH-p;u	FGYVDFESAEDLEKA-p;u	TRRRRAPSVANVGSH-p;u	PSVANVGSHCDLSLK-p;u	GSNISGASSDISLDE-p;u	SNISGASSDISLDEQ-p;u	DLPAAASSEDIERS_-p;u	EMQEVQSSRSGRGGN-p;u	KSGNFGGSRNMGGPY-p;u	YCFSRNDSLSSLDFD-p;u	AELKTAMSTPHVAEP-p;u	DPRRRNKSTESLQAN-p;u	KNRPTSISWDGLDSG-p;u	GVKVLGTSVESIMAT-p;u	RKGAGDGSDEEVDGK-p;u	SRDSYSSSRSDLYSS-p;u	SKLKRSYSSPDITQA-p;u	VWKQLSSSVTGLTNI-p;u	QRRKQSSSEISLAVE-p;u	EDEEMIESIENLEDL-p;u	STIVLRGSTDNLMDD-p;u	YIEVFKSSQEEVRSY-p;u	NYIKRFASGGCDNLI-p;u	RIEADSESQEDIIRN-p;u	QEMATAASSSSLEKS-p;u	DNLTLWTSDMQGDGE-p;u	PAANTGESKVFYYKM-p;u	LEDGRTLSDYNIQKE-p;u	AQLRAAHSEGNTTAG-p;u	VLPQARASWESLDEE-p;u	CNLSRVDSTTCLFPV-p;u	IREVSFQSTGESEWK-p;u	EVDTLKQSCWDLERA-p;u	GPLVKYSSDYFQAPS-p;u	RGITRSISNEGLTLN-p;u	SKLRHVGSNLCLDSR-p;u	DVSRELGSSVALYSR-p;u	EGVVEFASYGDLKNA-p;u	KRSKLGESQTLQQFS-p;u	ERSQLLGSAHEVQRF-p;u	AAEPGAGSQHLEVRD-p;u	AEEFLTASQEAL___-p;u	ENQSLSSSCESLKLA-p;u	LQSRLSASETSLHRI-p;u	KDIIRQPSEEEIIKL-p;u	LGRKRTSSEDNLYLA-p;u	RKGESGQSWPRLTKE-p;u	LCRQLSESESSLEMD-p;u	GRLLRQASLDGLQQL-p;u	EINGNWISASSINEA-p;u	ELAELRHSQEELLQR-p;u	GTLSPAFSTRVLPAQ-p;u	RVALVNDSLSDVTST-p;u	ALVNDSLSDVTSTTS-p;u	ERNDSWGSFDLRAAI-p;u	VMQENSSSFSDLSER-p;u	MADKMDMSLDDIIKL-p;u	FESIQKDSSSTNLES-p;u	WSRDLGQSNSDLDMP-p;u	EEEEAGESVEDIFSE-p;u	KNISSSPSVESLPGG-p;u	EDETIPDSEQDIRPR-p;u	LRRILSQSTDSLNMR-p;u	EARTFNGSIELCRAD-p;u	PSGSAFGSQENLRWR-p;u	ELRSRIQSLPDLSRL-p;u	AAPYRTQSSASLAAS-p;u	SKWNTRESYDDVSSF-p;u	AGARQAGSVGGLQWC-p;u	EQAVQTGSADNLNAK-p;u	NIILLGDSQGDLRMA-p;u	IPASKRASSDLSIAS-p;u	PASKRASSDLSIASS-p;u	EVKGTSGSLADVFAN-p;u	MSKRYDGSQQALDLK-p;u	GSQKLQESCWDLSRQ-p;u	VEVPYARSEAHLTEL-p;u	CDHALHISHDEL___-p;u	EKGALTLSSPEVRFH-p;u	PLSRCALSSVDIYRT-p;u
KINASE-iKiP_MARK1	n=138|Q9P260.S.180|Q00610-2.S.1462|O60333-2.S.1011|Q96Q45-2.S.41|P54252-1.S.260|Q9P0L2-3.S.46|Q9P0L2-3.S.611|Q9P0L2-3.S.401|Q9P0L2-3.S.590|Q9P0L2-3.S.453|Q9P0L2-3.S.377|Q9P0L2-3.S.381|Q9P0L2-3.S.566|Q9P0L2-3.S.568|Q9P0L2-3.S.571|Q13098-5.S.479|Q14192.S.238|Q9UBF8-2.S.413|O95819-3.S.881|P49327.S.265|P62081.S.4|P55769.S.122|Q9Y6E0-2.S.388|P49368-2.S.420|Q5VTR2.S.42|P13798.S.187|Q9Y6X4.S.527|Q6WKZ4-3.S.500|Q8WWI1-3.S.1176|Q8WWI1-3.S.370|Q8WWI1-3.S.372|Q9H0H5.S.257|Q7Z460-2.S.1129|Q7Z460-2.S.545|Q14498-3.S.314|Q8IUD2-2.S.800|Q01433-2.S.109|Q5VWQ8-3.S.554|Q9NP61-2.S.411|P28838-2.S.163|P28838-2.S.149|Q9GZU8.S.17|Q6P996-3.S.631|O60291-4.S.493|O00273-2.S.256|O00273-2.S.257|O15226.S.618|O43290.S.378|O43318-4.S.412|O43852.S.69|O60341.S.126|O60664-4.S.205|O60664-4.S.167|O60749.S.119|O94776.S.54|O94903.S.244|O95218-2.S.181|O95816.S.31|P00568.S.38|P02545-6.S.295|P04792.S.176|P07195.S.44|P07384.S.474|P07437.S.40|P07814.S.747|P10398.S.157|P12814-2.S.744|P13667.S.468|P13667.S.470|P13797.S.339|P14625.S.447|P18615.S.140|P19338.S.356|P21333-2.S.2144|P21333-2.S.2150|P22059.S.386|P22466.S.117|P22626.S.324|P25054-2.S.1760|P26038.S.468|P30041.S.186|P30086.S.54|P31327.S.537|P38159-2.S.317|P40818.S.718|P46940.S.482|P48634.S.458|P49589-3.S.390|P49736.S.170|P50990-2.S.361|P52597.S.187|P53004.S.237|P53999.S.58|P55957-2.S.124|P62979.S.57|P78371.S.470|Q00587-2.S.343|Q01650.S.35|Q01804-5.S.839|Q07021.S.213|Q08380.S.444|Q09666.S.220|Q12931-2.S.308|Q13200.S.147|Q13283.S.67|Q13813-3.S.1530|Q13813-3.S.1286|Q13813-3.S.1211|Q14789-4.S.1493|Q15075.S.356|Q15121.S.116|Q15172.S.472|Q15293.S.80|Q16204.S.325|Q53EL6.S.46|Q7Z2W4.S.492|Q7Z417.S.655|Q86X29-6.S.337|Q8N806.S.265|Q8NE71.S.287|Q92609.S.541|Q92973-2.S.331|Q96P16-3.S.249|Q99848.S.264|Q9BTE3.S.193|Q9BX40.S.165|Q9C0C2.S.1158|Q9H0P0-3.S.227|Q9H2G2-2.S.518|Q9H501.S.77|Q9H6T3.S.481|Q9P265.S.203|Q9UBU9.S.223|Q9UGU0-2.S.1187|Q9UII2.S.63|Q9UQ80.S.383|Q9Y2B0.S.178|Q9Y5S2.S.474	GQLNRAGSISTLDSL-p;u	VQNHNNKSVNESLNN-p;u	AMTRSGLSLEELRIV-p;u	KNTPASASLEGLAQT-p;u	IQLSMQGSSRNISQD-p;u	NIPRCRNSITSATDE-p;u	AYNGPPASPSHETGA-p;u	NQKQRRFSDHAGPSI-p;u	PRGSSSRSTFHGEQL-p;u	SKSEMTASPLVGPER-p;u	PSSDLNNSTLQSPAH-p;u	LNNSTLQSPAHLKVQ-p;u	TQRVPAASPSAHSIS-p;u	RVPAASPSAHSISTA-p;u	AASPSAHSISTATPD-p;u	GELTPANSQSRMSTN-p;u	LGGTKYISFEERQWH-p;u	NRIRSTRSVENLPEC-p;u	PEDTRAASSLNLSNG-p;u	EQGVTFPSGDIQEQL-p;u	____MFSSSAKIVKP-p;u	QIQSIQQSIERLLV_-p;u	ACGGNLGSIEELRGA-p;u	LIQNCGASTIRLLTS-p;u	IKLGGVSSTEELDIR-p;u	KALDVSASDDEIARL-p;u	KKAHLGSSDNVATMS-p;u	AVVSRQGSSLNLFED-p;u	GIMRRGESLDNLDSP-p;u	YGENGSKSMSDVSAE-p;u	ENGSKSMSDVSAEDV-p;u	GTLQPWNSDSTLNSR-p;u	IEKFSFRSQEDLNEP-p;u	SHLKNSDSIVSLPQS-p;u	RTDASSASSFLDSDE-p;u	REDNLNDSSQQLQDS-p;u	QDFLKTDSDSDLQLY-p;u	ANGGKSLSMVDLQDA-p;u	ERLSASSSISSADLF-p;u	QKGVLFASGQNLARQ-p;u	VSAKLYGSGDQEAWQ-p;u	IIKKRFVSEAELDER-p;u	DALSETSSVSHIEDL-p;u	QQGTRAASIENVLQD-p;u	QAPELSLSSQDLEVG-p;u	APELSLSSQDLEVGG-p;u	RNYARSESHTDLTFS-p;u	KLRLQAQSLSTVGPR-p;u	NGQPRRRSIQDLTVT-p;u	DQLTPEESKERLGKI-p;u	EYREMDESLANLSED-p;u	ELARIATSLDGFDVA-p;u	GVQSVMGSRLGQMVL-p;u	RIESKSMSAPVIFDR-p;u	RRRDISSSLNSLADS-p;u	STNVRIGSTIFGERD-p;u	DEDDADLSKYNLDAS-p;u	RSSRLLESLDQLELR-p;u	KYGYTHLSTGDLLRS-p;u	AHEELQQSRIRIDSL-p;u	MPKLATQSNEITIPV-p;u	AISILGKSLADELAL-p;u	ANASRARSEQFINLR-p;u	TGTYHGDSDLQLDRI-p;u	LNNNCTTSEDSLVLY-p;u	NRQQFYHSVQDLSGG-p;u	TRDAKGISQEQMNEF-p;u	EVKDLGLSESGEDVN-p;u	KDLGLSESGEDVNAA-p;u	DDLKRAESMLQQADK-p;u	DDLPLNVSRETLQQH-p;u	YESFVSSSDRLRELG-p;u	FGYVDFESAEDLEKA-p;u	TRRRRAPSVANVGSH-p;u	PSVANVGSHCDLSLK-p;u	SNISGASSDISLDEQ-p;u	DLPAAASSEDIERS_-p;u	KSGNFGGSRNMGGPY-p;u	YCFSRNDSLSSLDFD-p;u	AELKTAMSTPHVAEP-p;u	VDWKDGDSVMVLPTI-p;u	KNRPTSISWDGLDSG-p;u	GVKVLGTSVESIMAT-p;u	SRDSYSSSRSDLYSS-p;u	SKLKRSYSSPDITQA-p;u	VWKQLSSSVTGLTNI-p;u	QRRKQSSSEISLAVE-p;u	GEGDLSISADRLSEK-p;u	EDEEMIESIENLEDL-p;u	STIVLRGSTDNLMDD-p;u	YIEVFKSSQEEVRSY-p;u	SFHFKSGSLENVPNV-p;u	SSKQSSSSRDDNMFQ-p;u	RIEADSESQEDIIRN-p;u	LEDGRTLSDYNIQKE-p;u	AQLRAAHSEGNTTAG-p;u	VLPQARASWESLDEE-p;u	AAKSADGSAPAGEGE-p;u	DLSKDCGSVSTVDEF-p;u	IREVSFQSTGESEWK-p;u	GPLVKYSSDYFQAPS-p;u	GAASPTGSAVDIRAG-p;u	DVSRELGSSVALYSR-p;u	LKYRLVGSQEELASW-p;u	EIHRKVMSQNFTNCH-p;u	KRSKLGESQTLQQFS-p;u	LIQSHPESAEDLQEK-p;u	ERSQLLGSAHEVQRF-p;u	ENQSLSSSCESLKLA-p;u	LQSRLSASETSLHRI-p;u	KDIIRQPSEEEIIKL-p;u	KALEKQNSAYNMHSI-p;u	DQLTPDESKERLGKI-p;u	LCRQLSESESSLEMD-p;u	EINGNWISASSINEA-p;u	RVALVNDSLSDVTST-p;u	ERNDSWGSFDLRAAI-p;u	ARRPRARSVDALDDL-p;u	EPCAGSSSESDLQTV-p;u	AENDFSVSQAEMSSR-p;u	KNISSSPSVESLPGG-p;u	EDETIPDSEQDIRPR-p;u	ELRSRIQSLPDLSRL-p;u	SKWNTRESYDDVSSF-p;u	AGARQAGSVGGLQWC-p;u	EQAVQTGSADNLNAK-p;u	PGKTTAGSVDWTDQL-p;u	NIILLGDSQGDLRMA-p;u	ANIQAVDSEVGLTKE-p;u	RFYDLSDSDSNLSGE-p;u	TTSKKNSSQDDLFPT-p;u	EVKGTSGSLADVFAN-p;u	MSKRYDGSQQALDLK-p;u	GSQKLQESCWDLSRQ-p;u	ERYFRAQSREQLAAL-p;u	KTAENATSGETLEEN-p;u	CDHALHISHDEL___-p;u	TVQSLHGSSRALSNS-p;u
KINASE-iKiP_MAPKAPK5	n=141|P15374.S.128|Q07157-2.S.1031|P33527-8.S.800|Q9UHX1.S.461|P35241.S.533|P46777.S.230|P33992.S.14|Q9BZD4.S.171|Q86WB0.S.357|Q9BTE6.S.174|P99999.S.48|O95359-6.S.399|Q641Q2-2.S.1032|P31943.S.23|O00165-5.S.144|P29692.S.86|Q9NYF8-3.S.196|Q9H4A3-2.S.1785|Q9UHB6-3.S.188|Q9UGV2-3.S.272|O75569.S.18|Q9UPN3-5.S.3271|Q9UPN3-5.S.2362|P62195-2.S.112|Q99426-2.S.59|P25705-3.S.65|O00273.S.28|O00299.S.211|O14497-2.S.363|O14545.S.327|O14545.S.409|O14745.S.280|O14745.S.290|O15226.S.618|O43164-2.S.253|O60664-4.S.136|O60927.S.77|O75376-2.S.158|O75592-2.S.3478|O94888.S.280|O94992.S.268|O95453-4.S.382|O95625.S.511|O95747.S.359|P00558-2.S.387|P04792.S.15|P05187.S.114|P07195.S.44|P07814.S.885|P11142.S.362|P12956.S.477|P13807-2.S.663|P14618.S.77|P14625.S.447|P14866.S.101|P16403.S.2|P19338.S.580|P19338.S.591|P29966.S.26|P30533.S.247|P34932.S.76|P36578.S.55|P36915.S.68|P41212.S.439|P46013.S.308|P52292.S.55|P55081.S.132|P55081.S.133|P60842.S.300|P60842.S.394|Q01650.S.35|Q05397-5.S.677|Q06210-2.S.243|Q08AD1-2.S.1286|Q08AD1-2.S.437|Q09666.S.93|Q12931-2.S.515|Q12965.S.1002|Q13283.S.231|Q13480-2.S.547|Q13884-2.S.87|Q14204.S.2384|Q14738-2.S.566|Q15021.S.1330|Q16204.S.323|Q16204.S.325|Q9UNF1-2.S.247|Q92530.S.152|Q92530.S.153|Q5T4S7-3.S.178|Q66K14.S.1238|Q6Y7W6.S.236|Q86W56-3.S.178|Q86YP4-2.S.114|Q86YS7-3.S.305|Q8IVT2.S.400|Q8IW41-2.S.212|Q8N556.S.264|Q8N9T8.S.93|Q8NE71.S.595|Q8NI08-7.S.104|Q8WX93.S.479|Q92522.S.2|Q92616.S.2657|Q92882.S.202|Q92945.S.181|Q96C86.S.24|Q96EK9.S.179|Q99497.S.57|Q9BW71.S.357|Q9C0C2.S.1385|Q9H0K1.S.587|Q9H2K8.S.324|Q9H3N1.S.270|Q9NTJ3.S.22|Q9NUQ3.S.105|Q9Y2B0.S.178|Q9Y2U5.S.239|Q9Y5B9.S.650|Q9Y6G9.S.516|Q8IVT5-4.T.267|P15336-3.T.69|P15336-3.T.71|P35221.T.658|Q14103-3.T.193|P52565.T.160|P17544-4.T.51|P17544-4.T.53|O95155.T.27|P00966.T.219|P12277.T.35|P23396.T.221|P24928.T.1885|Q09666.T.4100|Q09666.T.3716|Q15293.T.76|Q53EL6.T.93|Q8IW41-2.T.182|Q8IW41-2.T.214|Q96S55-2.T.116|Q9Y3X0.T.381	KFLEESVSMSPEERA-p;u	PPFDNQHSQDLDSRQ-p;u	KQLQRQLSSSSSYSG-p;u	KLLRKQESTVMVLRN-p;u	KQLQALSSELAQARD-p;u	FSQYIKNSVTPDMME-p;u	PGIFYSDSFGGDAQA-p;u	MKLERLDSVPVEEQE-p;u	SRTRSWDSSSPVDRP-p;u	PVNVRELSLDDPEVE-p;u	TGQAPGYSYTAANKN-p;u	TPASPPRSPAEPNDI-p;u	RRLAAQESSETEDMS-p;u	RGLPWSCSADEVQRF-p;u	NDLDSQVSQEGLGPV-p;u	ELVVRIASLEVENQS-p;u	FEHDPSESIDEFNKS-p;u	DGSGSPHSPHQLSSK-p;u	NARETPHSPGVEDAP-p;u	GTQESCESPDVLDRH-p;u	PPLEREDSGTFSLGK-p;u	AKLERLQSQLQENEE-p;u	SLLKRQGSFSEDVIS-p;u	RVALRNDSYTLHKIL-p;u	RVEKYTISQEAYDQR-p;u	RILGADTSVDLEETG-p;u	CLLRRNYSREQHGVA-p;u	RGVHRYLSNAYAREE-p;u	RSHHAPMSPGSSGGG-p;u	SLNTGSSSPRGVEEP-p;u	EGIPRLDSQPQETSP-p;u	LAEAALESPRPALVR-p;u	PALVRSASSDTSEEL-p;u	RNYARSESHTDLTFS-p;u	TEFVHQNSQEIQRSS-p;u	DTVATQLSEAVDATR-p;u	FGESSTESDEEEEEG-p;u	GKHEAPSSPISGQPC-p;u	TVFQRSYSVVASEYD-p;u	KKCARSESLIDASED-p;u	EFLQRDFSETYERYH-p;u	NHYYRNNSFTAPSTV-p;u	RSRLRQRSVNEGAYI-p;u	AAISQLRSPRVKESI-p;u	LPGVDALSNI_____-p;u	FSLLRGPSWDPFRDW-p;u	VDKHVPDSGATATAY-p;u	AISILGKSLADELAL-p;u	PLSQSSDSSPTRNSE-p;u	NGKELNKSINPDEAV-p;u	RFTYRSDSFENPVLQ-p;u	STPSEPLSPTSSLGE-p;u	NVARLNFSHGTHEYH-p;u	DDLPLNVSRETLQQH-p;u	DPHKTPASPVVHIRG-p;u	______MSETAPAAP-p;u	TLFVKGLSEDTTEET-p;u	TEETLKESFDGSVRA-p;u	PGEAAVASSPSKANG-p;u	RVSHQGYSTEAEFEE-p;u	RFHGRAFSDPFVEAE-p;u	NRQPYAVSELAGHQT-p;u	RRLNQQPSQGLGPRG-p;u	DRLEHLESQELDEQI-p;u	HAVAEPASPEQELDQ-p;u	LKRRNVSSFPDDATS-p;u	WRMEREDSSEEEEEE-p;u	RMEREDSSEEEEEEI-p;u	HARDFTVSAMHGDMD-p;u	IETFYNTSIEEMPLN-p;u	AAKSADGSAPAGEGE-p;u	TELKAQLSTILEEEK-p;u	CNLSRVDSTTCLFPV-p;u	KRTPRSESVEGFLSP-p;u	RGITRSISNEGLTLN-p;u	LHRKGDRSPEPGQTW-p;u	EEKFEDRSPAAECLS-p;u	PPLPRQQSTSSDRVS-p;u	PEDAQKSSSPAPADI-p;u	HGLERTDSQTIGDFA-p;u	GGAQPPDSPAGVRTA-p;u	NFLARLRSIPLDEGE-p;u	AEEFLTASQEAL___-p;u	SRYQPLASTASDNDF-p;u	EALCRQLSESESSLE-p;u	LCRQLSESESSLEMD-p;u	RAAKLQSSQEPEAPP-p;u	QWEKANVSSPHREFP-p;u	WEKANVSSPHREFPP-p;u	EDQKELASPVSPELR-p;u	KKVERQFSTASDHEQ-p;u	GERWRPHSPDGPRSA-p;u	NKLTRQESCLGNSPP-p;u	SDNEQPSSPRVNGLT-p;u	KSYSRQSSSSDTDLS-p;u	LSSDSILSPAPDARA-p;u	KSGIIPTSPTPYTYN-p;u	SECPPPPSSPVHKAE-p;u	TFYNRTASSSDSEED-p;u	RKNQDEESQEAPELL-p;u	KPIERVLSSTSEEDE-p;u	VQWFRQGSEIQDSPD-p;u	______MSVELEEAL-p;u	RSLKKLASQADSTEQ-p;u	TDAVRTLSNAEDYLD-p;u	SGCKVQISPDSGGLP-p;u	VEEAHAASTEEKEAG-p;u	KELEREESGAAESPA-p;u	VVICPDASLEDAKKE-p;u	RKMARLGSTSGEESD-p;u	LRHNGSLSPGLEARD-p;u	FREGRRASDTSLTQG-p;u	RNGPLNESQEDEEDS-p;u	QNAIRQRSLGPSLAT-p;u	EEGPPPPSPDGASSD-p;u	PAYCTQESREEIPGG-p;u	CDHALHISHDEL___-p;u	SRMPRAQSYPDNHQE-p;u	EGIVKQDSLVINLNR-p;u	VSPTTPTSPTEGEAS-p;u	PLTRLRRTESVPSDI-p;u	SVIVADQTPTPTRFL-p;u	IVADQTPTPTRFLKN-p;u	RSRTSVQTEDDQLIA-p;u	VGGLSPDTPEEKIRE-p;u	AEEYEFLTPVEEAPK-p;u	SVIIADQTPTPTRFL-p;u	IIADQTPTPTRFLKN-p;u	GQTSQPTTPLTSPQR-p;u	DPAKAPNTPDILEIE-p;u	NHMAKVLTPELYAEL-p;u	KDEILPTTPISEQKG-p;u	SPTYSPTTPKYSPTS-p;u	GPKVDIDTPDIDIHG-p;u	GPKVDIDTPDINIEG-p;u	SKTFDQLTPDESKER-p;u	RSGLTVPTSPKGRLL-p;u	IDQGDLMTPQFTPYY-p;u	GIIPTSPTPYTYNKS-p;u	ESYDAPPTPSGARLI-p;u	AASPAPETPQPTSPE-p;u
KINASE-iKiP_MAPKAPK3	n=167|P15374.S.128|Q96A57.S.24|Q96B23-2.S.67|Q07157-2.S.1031|Q07157-2.S.1116|O60271-4.S.935|Q8IVT5-4.S.269|Q9UN36-4.S.292|P33527-8.S.800|Q9Y2X7.S.592|Q6VN20-3.S.305|Q9UHX1.S.461|Q92574-2.S.436|P15056.S.446|A6ND36-2.S.386|P55196.S.424|Q14141-2.S.411|Q9BZD4.S.171|P15336-3.S.62|Q86WB0.S.354|Q9BTE6.S.174|P99999.S.48|Q9BZG1-4.S.219|Q13137-5.S.166|Q13428-6.S.1192|Q6WKZ4-3.S.500|P31943.S.23|O00165-5.S.144|P29692.S.106|P29692.S.86|P29692.S.162|Q96D71-4.S.529|O00170.S.43|Q9Y580.S.136|Q9BW27-3.S.606|O00159-2.S.308|Q8TBC4-2.S.406|Q13573.S.182|O75569.S.18|O43598.S.12|O43598.S.28|P46779.S.91|Q9UPN3-5.S.3271|Q9UPN3-5.S.2364|Q9UJ70.S.76|P16333.S.85|Q15276-2.S.407|Q8WUI4-8.S.542|Q8IWX8.S.904|P25705-3.S.176|P25705-3.S.76|O14579.S.109|O00273.S.28|O14497-2.S.1182|O14545.S.409|O14545.S.470|O14745.S.290|O15143.S.333|O15226.S.618|O43164-2.S.253|O60343-2.S.485|O60664-4.S.136|O75534.S.584|O76003.S.117|O94888.S.280|O94992.S.268|O95625.S.511|O95835.S.464|O96013.S.41|P00966.S.131|P00966.S.134|P04083.S.170|P04792.S.15|P05783.S.93|P05783.S.18|P08758.S.135|P12004.S.152|P12956.S.477|P18206.S.809|P19338.S.580|P22626.S.199|P25054-2.S.1760|P25054-2.S.2028|P26373.S.97|P26447.S.60|P30048-2.S.181|P30533.S.247|P31939-2.S.201|P32119.S.112|P36871.S.134|P40337-3.S.15|P46937-5.S.109|P47712.S.731|P50991.S.444|P52292.S.55|P52306-6.S.506|P52597.S.265|P53396.S.478|P53396.S.656|P53999.S.12|P55010.S.10|P55081.S.132|P55081.S.133|P63244.S.114|P78371.S.470|Q00839-2.S.248|Q01650.S.35|Q06210-2.S.239|Q06210-2.S.243|Q08380.S.444|Q08AD1-2.S.1286|Q09666.S.93|Q09666.S.210|Q12802-4.S.2706|Q12802-4.S.2543|Q12802-4.S.2547|Q12965.S.1002|Q13247-3.S.299|Q13283.S.67|Q13409-7.S.104|Q14204.S.2384|Q14204.S.4162|Q14247.S.432|Q14247.S.282|Q14697-2.S.212|Q15003.S.78|Q15021.S.1330|Q15172.S.472|Q15181.S.248|Q15398-3.S.777|Q15545.S.171|Q15785.S.45|Q16204.S.323|Q5SW79.S.881|Q5T6F2.S.439|Q63ZY3-3.S.356|Q66K14.S.1238|Q6VY07-2.S.528|Q86VQ1.S.345|Q86YS7-3.S.305|Q8IXW5-2.S.352|Q8N9T8.S.93|Q8NI08-7.S.326|Q8NI08-7.S.104|Q8WX93.S.479|Q92616.S.2657|Q96A65-2.S.32|Q96BY7.S.497|Q96TA1-2.S.611|Q99615.S.207|Q9BXS6-4.S.349|Q9C0C9.S.399|Q9GZZ9.S.44|Q9GZZ9.S.45|Q9NQW6.S.225|Q9NUQ3.S.105|Q9NX55.S.65|Q9UHI6.S.268|Q9UK76-3.S.42|Q9UNH7.S.316|Q9UNZ2.S.176|Q9UNZ2.S.192|Q9UQ80.S.267|Q9Y2U5.S.239|Q9Y5B9.S.650|Q9Y6G9.S.516|Q9Y6Y0.S.338	KFLEESVSMSPEERA-p;u	VKYSRLSSTDDGYID-p;u	MELRRDSSESQLAST-p;u	PPFDNQHSQDLDSRQ-p;u	KQYFEQYSRSYEQVP-p;u	DAYKDQISVLPNEQD-p;u	TRLRRTESVPSDINN-p;u	SRTASLTSAASVDGN-p;u	KQLQRQLSSSSSYSG-p;u	SKLSRHGSGADSDYE-p;u	RSPKSQDSYPGSPSL-p;u	KLLRKQESTVMVLRN-p;u	AAISRELSEITTAEA-p;u	KTLGRRDSSDDWEIP-p;u	VPLRRRHSEQVANGP-p;u	KLYRLQLSVTEVGTE-p;u	ELLQSQGSQAGGSQT-p;u	MKLERLDSVPVEEQE-p;u	FGPARNDSVIVADQT-p;u	PIVSRTRSWDSSSPV-p;u	PVNVRELSLDDPEVE-p;u	TGQAPGYSYTAANKN-p;u	GDVVRINSDDSNLYL-p;u	DQLQAQLSTQEKEME-p;u	PKLDSSPSVSSTLAA-p;u	AVVSRQGSSLNLFED-p;u	RGLPWSCSADEVQRF-p;u	NDLDSQVSQEGLGPV-p;u	QELQQAISKLEARLN-p;u	ELVVRIASLEVENQS-p;u	DDIDLFGSDNEEEDK-p;u	PPPRPQPSHSRSSSL-p;u	FHYRTLHSDDEGTVL-p;u	QIIQRSFSSPENFQR-p;u	RAIIREGSLEGS___-p;u	KYLTRLLSVEGSTLR-p;u	LYLQSVTSIEERTRP-p;u	QYIRYTPSQQGVAFN-p;u	PPLEREDSGTFSLGK-p;u	MVPGRSESWERGEPG-p;u	PALYFCGSIRGGRED-p;u	KNARATLSSIRHMIR-p;u	AKLERLQSQLQENEE-p;u	LKRQGSFSEDVISHK-p;u	RSLGLSLSGGDQEDA-p;u	GKVKRKPSVPDSASP-p;u	DGLRRAQSTDSLGTS-p;u	RPLSRAQSSPAAPAS-p;u	YRRNKSYSFIARMKA-p;u	TGIKAVDSLVPIGRG-p;u	EETGRVLSIGDGIAR-p;u	AELDREMSRSVDVTN-p;u	CLLRRNYSREQHGVA-p;u	PLPGMSRSNSVGIQD-p;u	EGIPRLDSQPQETSP-p;u	NQLSRSTSGPRPGCQ-p;u	PALVRSASSDTSEEL-p;u	KNSVSQISVLSGGKA-p;u	RNYARSESHTDLTFS-p;u	TEFVHQNSQEIQRSS-p;u	LVIQRHLSSLTDNEQ-p;u	DTVATQLSEAVDATR-p;u	EKVNKTHSVNGITEE-p;u	KKVQRHASSGSFLPS-p;u	KKCARSESLIDASED-p;u	EFLQRDFSETYERYH-p;u	RSRLRQRSVNEGAYI-p;u	NIPVRSNSFNNPLGN-p;u	GLPRQWQSLIEESAR-p;u	DQVRFELSCYSLAPQ-p;u	RFELSCYSLAPQIKV-p;u	DLAKDITSDTSGDFR-p;u	FSLLRGPSWDPFRDW-p;u	SLNDRLASYLDRVRS-p;u	TNYRSLGSVQAPSYG-p;u	VYEEEYGSSLEDDVV-p;u	ARICRDLSHIGDAVV-p;u	RFTYRSDSFENPVLQ-p;u	KAVAGNISDPGLQKS-p;u	TLFVKGLSEDTTEET-p;u	EMQEVQSSRSGRGGN-p;u	YCFSRNDSLSSLDFD-p;u	ACLSRQASSDSDSIL-p;u	VARTIGISVDPRRRN-p;u	AAFQKLMSNLDSNRD-p;u	NGVIKHLSVNDLPVG-p;u	RVSHQGYSTEAEFEE-p;u	KQYSKGVSQMPLRYG-p;u	ADVTRRLSEDYGVLK-p;u	FGIKFNISNGGPAPE-p;u	PVLRSVNSREPSQVI-p;u	KSHSRQASTDAGTAG-p;u	SRCSVSLSNVEARRF-p;u	TEYSRTLSGMESYCV-p;u	LKRRNVSSFPDDATS-p;u	KSVAQQASLTEQRLT-p;u	DLFGRDLSYCLSGMY-p;u	KPAMPQDSVPSPRSL-p;u	SKLYRPGSVAYVSRS-p;u	KELVSSSSSGSDSDS-p;u	VNVNRSVSDQFYRYK-p;u	WRMEREDSSEEEEEE-p;u	RMEREDSSEEEEEEI-p;u	DVLSVAFSSDNRQIV-p;u	AQLRAAHSEGNTTAG-p;u	YIEENKYSRAKSPQP-p;u	AAKSADGSAPAGEGE-p;u	KKGSCNLSRVDSTTC-p;u	CNLSRVDSTTCLFPV-p;u	GPLVKYSSDYFQAPS-p;u	KRTPRSESVEGFLSP-p;u	LHRKGDRSPEPGQTW-p;u	KTVIRLPSGSGAASP-p;u	GSLDSELSVSPKRNS-p;u	RALTRSLSRPSSLIE-p;u	RSLSRPSSLIEQEKQ-p;u	PPLPRQQSTSSDRVS-p;u	KSRSRSQSRSNSPLP-p;u	EIHRKVMSQNFTNCH-p;u	PMSPSSKSVSTPSEA-p;u	NFLARLRSIPLDEGE-p;u	ANMLRTFSSIPVSRI-p;u	ASFKAELSYRGPVSG-p;u	VQSERQDSAAVGFDY-p;u	NLFSRQGSKDPAEGD-p;u	RVFDLQFSTDSPRLL-p;u	SRYQPLASTASDNDF-p;u	KALEKQNSAYNMHSI-p;u	SCMNTTLSESPFKCD-p;u	KNTASQNSILEEGET-p;u	KEVKRLLSTDAEAVS-p;u	VLQAQGSSDPEEESV-p;u	EALCRQLSESESSLE-p;u	RIRERSESLDPDSSM-p;u	SPVLSQLSQRQQHQS-p;u	APAQRAQSLEPYGTG-p;u	KKVERQFSTASDHEQ-p;u	PLSERTNSSDSERSP-p;u	YRSSSTRSIDTQTPS-p;u	KSYSRQSSSSDTDLS-p;u	NQVSRSVSSSVQVCP-p;u	TFYNRTASSSDSEED-p;u	DTLKECLSLDPEERK-p;u	KPIERVLSSTSEEDE-p;u	VQWFRQGSEIQDSPD-p;u	RSLKKLASQADSTEQ-p;u	ISVIRTLSTSDDVED-p;u	SLPSRSVSVDESRPE-p;u	RRAKQVVSVVQDEEV-p;u	SDILRMDSTNADALY-p;u	FDLKASLSRPLNYEP-p;u	KQVVRIMSCSPDTQC-p;u	RVRIEKMSSEVVDSN-p;u	VRIEKMSSEVVDSNP-p;u	HSFAKQNSVQEQPGT-p;u	PAYCTQESREEIPGG-p;u	SNLETAMSVIGDRRS-p;u	PTFVRLNSSDPSLIG-p;u	GLQRRNSSEASSGDF-p;u	LLYRRSRSLVDYENA-p;u	AGEKRQHSSQDVHVV-p;u	KLWKSGFSLDNGELR-p;u	KTSRAFFSEVERRFD-p;u	SRMPRAQSYPDNHQE-p;u	EGIVKQDSLVINLNR-p;u	VSPTTPTSPTEGEAS-p;u	PKLSKSLSFEMQQDE-p;u
KINASE-iKiP_MAPKAPK2	n=159|Q8IVT5-4.S.269|P33527-8.S.800|Q8IXK0-3.S.166|Q01105-3.S.108|Q14160.S.504|P35241.S.533|P15056.S.446|P62304.S.89|Q12888.S.552|Q12888.S.380|Q9BZD4.S.171|P51812.S.715|P15336-3.S.62|Q9P0V3-2.S.131|Q99576-3.S.42|O95359-6.S.395|O95359-6.S.399|O75369-7.S.1336|Q9UKV3-5.S.525|P31943.S.23|O00170.S.159|P27708.S.1038|Q9UHB6-3.S.188|Q9UGV2-3.S.272|O75569.S.18|Q01433-2.S.87|Q14103-3.S.190|Q96SB4-4.S.35|Q9H910.S.97|Q9UPN3-5.S.4136|Q9UPN3-5.S.3271|Q9UPN3-5.S.2362|Q9H5H4.S.97|O75391.S.158|Q15276-2.S.407|O75674-2.S.321|Q8IWX8.S.904|O00232-2.S.315|O00273.S.28|O14497-2.S.363|O14497-2.S.1182|O14545.S.327|O15226.S.618|O60343-2.S.485|O60664-4.S.136|O95197-7.S.204|O95425-2.S.221|O95714.S.2928|P04792.S.83|P04792.S.15|P09496-5.S.124|P11388.S.1247|P12956.S.477|P13807-2.S.663|P13807-2.S.581|P21333-2.S.2311|P21333-2.S.2319|P24928.S.1913|P24928.S.1920|P24928.S.1899|P24928.S.1906|P24928.S.1878|P29966.S.26|P31937.S.88|P40337-3.S.15|P46013.S.308|P46109.S.42|P46937-5.S.109|P46937-5.S.313|P47756-2.S.207|P55010.S.10|P60228.S.442|P78347-2.S.210|Q01082-3.S.14|Q02952-3.S.181|Q06210-2.S.239|Q06210-2.S.243|Q08AD1-2.S.1286|Q08AD1-2.S.437|Q08J23-2.S.716|Q09666.S.41|Q12931-2.S.515|Q12965.S.1002|Q13263.S.757|Q14204.S.4162|Q14247.S.282|Q14247.S.417|Q15003.S.78|Q15121.S.116|Q15365.S.190|Q16204.S.323|Q3MII6.S.506|Q5SW79.S.881|Q7Z6M1-2.S.82|Q5T4S7-3.S.178|Q5T4S7-3.S.181|Q66K14.S.1238|Q86W56-3.S.178|Q86YP4-2.S.100|Q86YP4-2.S.114|Q86YS7-3.S.305|Q8IVT2.S.400|Q8N556.S.265|Q8N556.S.668|Q8N9T8.S.93|Q8NI08-7.S.104|Q8TD19.S.29|Q8WWM7-6.S.111|Q8WWM7-6.S.559|Q8WX93.S.479|Q92616.S.2657|Q92734-2.S.197|Q92945.S.184|Q96AE4.S.630|Q96N67-4.S.1392|Q96P16-3.S.73|Q96TA1-2.S.628|Q96TA1-2.S.633|Q9BSJ8.S.1034|Q9BTL3.S.36|Q9C0C2.S.1383|Q9C0C2.S.1385|Q9C0C2.S.601|Q9H2U2.S.316|Q9H8Y8-2.S.383|Q9NTJ3.S.22|Q9NYB0.S.203|Q9UKX7.S.221|Q9Y2H0-3.S.434|Q9Y2H0-3.S.438|Q9Y4H2.S.1203|Q9Y6G9.S.516|O60333-2.T.601|A0MZ66.T.537|P15336-3.T.69|P15336-3.T.71|Q86WB0.T.352|Q9Y520-4.T.1980|Q14103-3.T.193|P17544-4.T.51|P17544-4.T.53|O43852.T.65|P0CL80-2.T.40|P04075.T.49|P12277.T.35|P24928.T.1885|P46937-5.T.119|P49137.T.334|P50552.T.335|Q09028-3.T.144|Q09666.T.3716|Q09666.T.4564|Q15293.T.76|Q6FI81-3.T.123|Q96S55-2.T.116|Q9BYG3.T.234|Q9BYG3.T.238|Q9Y3X0.T.381|Q9Y6G9.T.518	TRLRRTESVPSDINN-p;u	KQLQRQLSSSSSYSG-p;u	SSYEEPLSPISASSS-p;u	TEFEDIKSGYRIDFY-p;u	PCQPDSGSPLPAEEE-p;u	KQLQALSSELAQARD-p;u	KTLGRRDSSDDWEIP-p;u	DNITLLQSVSN____-p;u	IEDTEPMSPVLNSKF-p;u	TPFIVPSSPTEQEGR-p;u	MKLERLDSVPVEEQE-p;u	SALNRNQSPVLEPVG-p;u	FGPARNDSVIVADQT-p;u	MIDNLPDSPDEVAKE-p;u	GENNNPGSPTVSNFR-p;u	KLDNTPASPPRSPAE-p;u	TPASPPRSPAEPNDI-p;u	ADEEIPRSPFKVKVL-p;u	LEPESDRSAQPLPLK-p;u	RGLPWSCSADEVQRF-p;u	MEMLKVESPGTYQQD-p;u	QCRVLGTSPEAIDSA-p;u	NARETPHSPGVEDAP-p;u	GTQESCESPDVLDRH-p;u	PPLEREDSGTFSLGK-p;u	QRLERQISQDVKLEP-p;u	KIFVGGLSPDTPEEK-p;u	QEEEILGSDDDEQED-p;u	KTSDIFGSPVTATSR-p;u	LATSGGQSPTGEQIP-p;u	AKLERLQSQLQENEE-p;u	SLLKRQGSFSEDVIS-p;u	SPGLVPPSPEFAPRS-p;u	QQGPVVVSPASDYKD-p;u	DGLRRAQSTDSLGTS-p;u	SQDLLDLSPSPRMPR-p;u	YRRNKSYSFIARMKA-p;u	LRKGSLESPATDVFG-p;u	CLLRRNYSREQHGVA-p;u	RSHHAPMSPGSSGGG-p;u	PLPGMSRSNSVGIQD-p;u	SLNTGSSSPRGVEEP-p;u	RNYARSESHTDLTFS-p;u	LVIQRHLSSLTDNEQ-p;u	DTVATQLSEAVDATR-p;u	ALLSRQFSHTNAALE-p;u	TRQAHDLSPAAESSS-p;u	AAVPFLASDNEEEED-p;u	ALSRQLSSGVSEIRH-p;u	FSLLRGPSWDPFRDW-p;u	VNDIDESSPGTEWER-p;u	KNENTEGSPQEDGVE-p;u	RFTYRSDSFENPVLQ-p;u	STPSEPLSPTSSLGE-p;u	RPASVPPSPSLSRHS-p;u	NEEHIPDSPFVVPVA-p;u	PFVVPVASPSGDARR-p;u	SPKYSPTSPTYSPTS-p;u	SPTYSPTSPKYSPTS-p;u	SPTYSPTSPVYTPTS-p;u	SPVYTPTSPKYSPTS-p;u	SPKYSPTSPTYSPTT-p;u	PGEAAVASSPSKANG-p;u	AGEQVVSSPADVAEK-p;u	PVLRSVNSREPSQVI-p;u	HAVAEPASPEQELDQ-p;u	MFLVRDSSTCPGDYV-p;u	KSHSRQASTDAGTAG-p;u	GTQNPVSSPGMSQEL-p;u	DETVSDCSPHIANIG-p;u	VNVNRSVSDQFYRYK-p;u	PNWATQDSGFY____-p;u	DADRSILSPGGSCGP-p;u	SSISGPLSPAYTGQV-p;u	KSAESPTSPVTSETG-p;u	KKGSCNLSRVDSTTC-p;u	CNLSRVDSTTCLFPV-p;u	KRTPRSESVEGFLSP-p;u	RGITRSISNEGLTLN-p;u	PDAEEANSPDVTAGC-p;u	VQEVTQNSPAARTGV-p;u	EEKFEDRSPAAECLS-p;u	PPLPRQQSTSSDRVS-p;u	KLSPPYSSPQEFAQD-p;u	ANMLRTFSSIPVSRI-p;u	VQSERQDSAAVGFDY-p;u	PTEERLPSSPVYEDA-p;u	RVFDLQFSTDSPRLL-p;u	KDIIRQPSEEEIIKL-p;u	YQPMPASSPVICAGG-p;u	EALCRQLSESESSLE-p;u	GRLLRQASLDGLQQL-p;u	RIRERSESLDPDSSM-p;u	WTTPEVTSPPPSPRT-p;u	EDQKELASPVSPELR-p;u	KELASPVSPELRQKE-p;u	KKVERQFSTASDHEQ-p;u	NKLTRQESCLGNSPP-p;u	KSERRPPSPDVIVLS-p;u	SDNEQPSSPRVNGLT-p;u	KSYSRQSSSSDTDLS-p;u	LSSDSILSPAPDARA-p;u	ECPPPPSSPVHKAEL-p;u	SGTSSPQSPVFRHRT-p;u	TFYNRTASSSDSEED-p;u	KPIERVLSSTSEEDE-p;u	SGGCGDSSPGPSASQ-p;u	TGKGPPQSPVFEGVY-p;u	FKLQPSSSPENSLDP-p;u	VQWFRQGSEIQDSPD-p;u	RSLKKLASQADSTEQ-p;u	DQVSGPPSAPAEDRS-p;u	KVQISPDSGGLPERS-p;u	AAYYAQTSPQGMPQH-p;u	GQLERSPSGSAFGSQ-p;u	KHLGRVLSIWEERSV-p;u	PFEASPESPPPASPD-p;u	PESPPPASPDGVTEI-p;u	SQKKRTLSPEFNERF-p;u	YLKRPPESPPIVEEW-p;u	PGLRHNGSLSPGLEA-p;u	LRHNGSLSPGLEARD-p;u	EPLAGQESPLPLATR-p;u	SLVESVSSSPNKESN-p;u	VDANASESP______-p;u	EEGPPPPSPDGASSD-p;u	LLGDAPVSPSSQKLK-p;u	KVAAETQSPSLFGST-p;u	AASVRQNSATESADS-p;u	RQNSATESADSIEIY-p;u	GGDEPPTSPRQLQPA-p;u	VSPTTPTSPTEGEAS-p;u	ARAEREKTPSAETPS-p;u	FNSPSPPTPEPGEGP-p;u	SVIVADQTPTPTRFL-p;u	IVADQTPTPTRFLKN-p;u	PGPIVSRTRSWDSSS-p;u	ASGKSIQTPQSHGTL-p;u	VGGLSPDTPEEKIRE-p;u	SVIIADQTPTPTRFL-p;u	IIADQTPTPTRFLKN-p;u	AKTFDQLTPEESKER-p;u	SDEVEPATPEEGEPA-p;u	KRLQSIGTENTEENR-p;u	NHMAKVLTPELYAEL-p;u	SPTYSPTTPKYSPTS-p;u	AGTAGALTPQHVRAH-p;u	QSTKVPQTPLHTSRV-p;u	TSETQPCTPSSSDYS-p;u	PCIIATKTPSSDVLV-p;u	GPKVDIDTPDINIEG-p;u	GPKVGIDTPDIDIHG-p;u	SKTFDQLTPDESKER-p;u	ELQREPLTPEEVQSV-p;u	ESYDAPPTPSGARLI-p;u	TVDSQGPTPVCTPTF-p;u	QGPTPVCTPTFLERR-p;u	AASPAPETPQPTSPE-p;u	PTTPTSPTEGEAS__-p;u
KINASE-iKiP_MAPK9.JNK2	n=258|Q4V328-4.S.624|Q00610-2.S.886|Q9P2E9.S.1277|P15941-12.S.131|Q13098-5.S.464|Q9Y2X7.S.362|Q92614-3.S.164|Q14160.S.504|P49023.S.302|P49023.S.106|Q9HAU0-8.S.915|Q9HAU0-8.S.919|A0MZ66.S.532|A0MZ66.S.534|A0MZ66.S.494|Q9Y5U2-2.S.79|Q9Y5U2-2.S.82|Q12888.S.1426|Q12888.S.1430|Q12888.S.380|Q86WB0.S.335|Q86WB0.S.344|Q86WB0.S.370|Q96FZ2.S.45|O95359-6.S.590|Q9UPQ0-3.S.1055|Q9UPQ0-3.S.1066|Q9UPQ0-3.S.1357|Q9UPQ0-3.S.58|P32322.S.294|P32322.S.301|P27816.S.507|Q07866.S.460|Q86SQ0-2.S.501|P29692.S.162|P29692.S.70|Q8WWI1-3.S.345|Q07960.S.51|O15027-5.S.2075|Q9BY77-2.S.246|P27708.S.1038|Q9UHB6-3.S.188|Q9BY44-3.S.478|Q9UGV2-3.S.272|P35221.S.295|Q01433-2.S.70|Q14103-3.S.190|Q9UBK8-2.S.171|O75179-6.S.1794|Q96SB4-4.S.35|Q8N1F7.S.430|Q8WUI4-8.S.165|Q6WCQ1-3.S.326|Q07020.S.130|P14314-2.S.439|P17544-4.S.121|O00151.S.130|O14497-2.S.363|O14613.S.141|O14979-3.S.122|O43242.S.430|O60784-3.S.417|O94776.S.435|O95433.S.218|P04083.S.170|P04083.S.34|P04083.S.37|P04792.S.176|P05023.S.228|P06733.S.263|P06733.S.272|P07814.S.885|P07814.S.688|P09496-5.S.124|P10809.S.225|P14625.S.552|P14866.S.101|P21333-2.S.2311|P21333-2.S.2319|P23921.S.559|P24928.S.1913|P24928.S.1917|P29401.S.548|P29966.S.26|P31937.S.88|P33991.S.131|P42695.S.1329|P46937-5.S.251|P46937-5.S.313|P47756-2.S.207|P47756-2.S.245|P49792.S.1400|P52292.S.62|P55809.S.509|P60174-1.S.80|Q08752.S.5|Q08J23-2.S.716|Q09666.S.41|Q09666.S.93|Q09666.S.216|Q12792.S.143|Q12931-2.S.515|Q13200.S.16|Q13263.S.752|Q13263.S.757|Q13283.S.231|Q13442.S.19|Q13541.S.65|Q13610.S.57|Q13884-2.S.87|Q15084-3.S.245|Q15181.S.250|Q15185.S.113|Q15477.S.245|Q15645.S.18|Q15773.S.238|Q3KQU3-2.S.70|Q3KQU3-2.S.86|Q5JRA6.S.288|Q5JSH3-2.S.96|Q92530.S.152|Q92530.S.153|Q5SW79.S.1521|Q5SW79.S.1522|Q5T4S7-3.S.178|Q5VT52-2.S.928|Q66K74-2.S.733|Q6PKG0-3.S.444|Q7L2J0.S.254|Q86UY5.S.357|Q8N556.S.264|Q8NC51.S.234|Q8NEY1-2.S.1000|Q8TCS8.S.754|Q8TDM6-2.S.806|Q8TDM6-2.S.816|Q8WWM7-6.S.594|Q92945.S.184|Q96AE4.S.140|Q96E09.S.143|Q96E09.S.147|Q96EK9.S.184|Q96HN2-2.S.107|Q96K76-2.S.822|Q96N67-4.S.910|Q96TA1-2.S.678|Q96TA1-2.S.679|Q96TA1-2.S.683|Q99733.S.12|Q9BQG0-2.S.11|Q9BV73.S.2229|Q9BZH6.S.1216|Q9C0C2.S.712|Q9C0C2.S.494|Q9C0C2.S.498|Q9H0B6-2.S.368|Q9H1A4.S.313|Q9H1A4.S.317|Q9H2U2.S.317|Q9HCD6.S.169|Q9NTJ3.S.22|Q9NUQ3.S.97|Q9NYV4-2.S.249|Q9UGP4.S.421|Q9UGP4.S.424|Q9UKS6.S.319|Q9UQ35.S.1404|Q9UQ35.S.2272|Q9Y2W2.S.237|Q9Y6G9.S.516|P17980.S.376|Q14980.T.2000|Q13098-5.T.475|Q96AP0-2.T.108|P22681.T.568|P15336-3.T.69|P15336-3.T.71|Q9UPQ0-3.T.56|P48729-3.T.321|P60866.T.9|Q9Y520-4.T.1965|Q04637-4.T.136|P15880.T.252|P55209.T.62|P55209.T.64|Q9BY44-3.T.487|Q14103-3.T.193|Q9NUU7.T.467|P62195-2.T.101|Q07020.T.122|P17544-4.T.51|P17544-4.T.53|Q15102.T.12|Q15642-2.T.302|O00499-9.T.292|O00512.T.115|O14613.T.137|O43707.T.615|O43765.T.81|O43852.T.65|O60701-3.T.88|O75533.T.223|O75533.T.227|P0CL80-2.T.40|O95757.T.545|P49448.T.410|P00966.T.219|P05198.T.279|P07814.T.737|P12277.T.35|P13807-2.T.657|P20290.T.182|P22059.T.332|P23246.T.687|P35606-2.T.799|P45984-3.T.183|P46937-5.T.119|P49792.T.1396|P54105.T.223|P60174-1.T.76|P85037.T.436|Q07666-3.T.33|Q09666.T.3716|Q09666.T.4564|Q13409-7.T.107|Q15181.T.245|Q15293.T.76|Q15398-3.T.326|Q15398-3.T.329|Q15637-4.T.232|Q16513-3.T.121|Q16513-3.T.124|Q16643.T.346|Q5JTZ9.T.673|Q5SW79.T.1533|P62913-2.T.43|P62913-2.T.46|Q6FI81-3.T.123|Q6PKG0-3.T.449|Q7Z6Z7-2.T.2889|Q8NEY1-2.T.1006|Q8TC07-2.T.672|Q8WUM4.T.741|Q8WW12.T.139|Q92620.T.265|Q92620.T.269|Q96N67-4.T.907|Q99459.T.385|Q99459.T.396|Q9BYG3.T.234|Q9BYG3.T.238|Q9H0D6-2.T.357|Q9H0D6-2.T.363|Q9H3K6.T.76|Q9H8Y8-2.T.154|Q9H8Y8-2.T.157|Q9UQ35.T.1413|Q9Y6G9.T.513	LVLSEMNSPSRTQTG-p;u	LAKIYIDSNNNPERF-p;u	IAGAPASSPEAPPAE-p;u	PPSSTDRSPYEKVSA-p;u	RNQIHVKSPPREGSQ-p;u	QQGKSLSSPTDNLEL-p;u	SEHSAAPSPQVEVRT-p;u	PCQPDSGSPLPAEEE-p;u	WPRDGGRSSPGGQDE-p;u	NPQDSVGSPCSRVGE-p;u	VIGASDQSPLQSPSN-p;u	SDQSPLQSPSNLRDN-p;u	TLEAEFNSPSPPTPE-p;u	EAEFNSPSPPTPEPG-p;u	TAEADSSSPTGILAT-p;u	GLGRAHRSPASPRVP-p;u	RAHRSPASPRVPPVP-p;u	PLGIEDISPNLSPDD-p;u	EDISPNLSPDDKSFS-p;u	TPFIVPSSPTEQEGR-p;u	RSQDATFSPGSEQAE-p;u	GSEQAEKSPGPIVSR-p;u	RPEPEAASPTTRTRP-p;u	YCPSYNKSPQSNSPV-p;u	VNETKFSSPTEELDY-p;u	TTTVTRCSPTVAFVE-p;u	AFVEFPSSPQLKNDV-p;u	SINHQIESPSERRKK-p;u	SRSRQTPSPDVVLRG-p;u	LDKVKLDSPAGTALS-p;u	SPAGTALSPSGHTKL-p;u	VGLLKDMSPLSETEM-p;u	YKACKVDSPTVTTTL-p;u	VFEEALMSPDTRYRC-p;u	DDIDLFGSDNEEEDK-p;u	GSSGPGASSGTSGDH-p;u	DNRRSWASPVYTEAD-p;u	SDDSKSSSPELVTHL-p;u	DGLLALSSPDAEEPQ-p;u	PAAEPVLSPLEGTKM-p;u	QCRVLGTSPEAIDSA-p;u	NARETPHSPGVEDAP-p;u	AAKQEARSDKSPDLA-p;u	GTQESCESPDVLDRH-p;u	QIIVDPLSFSEERFR-p;u	PYEFPEESPIEQLEE-p;u	KIFVGGLSPDTPEEK-p;u	SGALPVASPASSRTD-p;u	YPVSSPSSPSPPAQP-p;u	QEEEILGSDDDEQED-p;u	FDDDGTSSPQDRLTL-p;u	ERTVHPNSPGIPYRT-p;u	ETNAVGPSPSSDTRQ-p;u	FDQLALDSPKGCGTV-p;u	QKPKLGGSPTSLGTW-p;u	VDSSPPDSPASSPCS-p;u	SAMPFTASPASSTTA-p;u	RSHHAPMSPGSSGGG-p;u	HLETPQPSPQEGGSV-p;u	KVFVGGLSPDTSEEQ-p;u	AQKLQLDSPEDAEFI-p;u	DRLPNLSSPSAEGPP-p;u	RPEAQSLSPYTTSAN-p;u	LKETFLTSPEELYRV-p;u	DLAKDITSDTSGDFR-p;u	SSKGGPGSAVSPYPT-p;u	GGPGSAVSPYPTFNP-p;u	MPKLATQSNEITIPV-p;u	ESEPQTRSPDFTNEN-p;u	KYDLDFKSPDDPSRY-p;u	DDPSRYISPDQLADL-p;u	PLSQSSDSSPTRNSE-p;u	DQPYEPVSPYSCKEA-p;u	VNDIDESSPGTEWER-p;u	KFDRGYISPYFINTS-p;u	SRKEAESSPFVERLL-p;u	DPHKTPASPVVHIRG-p;u	NEEHIPDSPFVVPVA-p;u	PFVVPVASPSGDARR-p;u	PYETYEGSPVSKGIL-p;u	SPKYSPTSPTYSPTS-p;u	SPTSPTYSPTSPKYS-p;u	DRKLILDSARATKGR-p;u	PGEAAVASSPSKANG-p;u	AGEQVVSSPADVAEK-p;u	GLQVDLQSDGAAAED-p;u	AGHVAVSSPTPETGP-p;u	PPPLAPQSPQGGVMG-p;u	GTQNPVSSPGMSQEL-p;u	DETVSDCSPHIANIG-p;u	DIVNGLRSVQTFADK-p;u	TVFTPKTSPENVQDR-p;u	SFPDDATSPLQENRN-p;u	TGCDFAVSPKLMPMQ-p;u	GAFTGEISPGMIKDC-p;u	___MSHPSPQAKPSN-p;u	PDAEEANSPDVTAGC-p;u	VQEVTQNSPAARTGV-p;u	LHRKGDRSPEPGQTW-p;u	PSGSGAASPTGSAVD-p;u	KYLLSQSSPAPLTAA-p;u	EEKFEDRSPAAECLS-p;u	APVQPQQSPAAAPGG-p;u	ARLQEKLSPPYSSPQ-p;u	KLSPPYSSPQEFAQD-p;u	PEDAQKSSSPAPADI-p;u	GRARQYTSPEEIDAQ-p;u	FLMECRNSPVTKTPP-p;u	SDEEETGSPSEDGMQ-p;u	GGAQPPDSPAGVRTA-p;u	KIFQKGESPVDYDGG-p;u	MNTTLSESPFKCDPD-p;u	WKDWEDDSDEDMSNF-p;u	RGDTVSASPCSAPLA-p;u	ALPCVAESPTVHVEV-p;u	AIQGPEDSPSRQSRR-p;u	QLPLEPESPSGQVGP-p;u	PAPPQEESPSSEAKS-p;u	STADALVSDDETTRL-p;u	LSDQATASPIVARTD-p;u	QWEKANVSSPHREFP-p;u	WEKANVSSPHREFPP-p;u	PSPPKQKSSPVNNHH-p;u	SPPKQKSSPVNNHHS-p;u	EDQKELASPVSPELR-p;u	PQKQYPDSPHPVPHR-p;u	PMAPAPASPGSSNDS-p;u	ETESAPGSPRAVTPV-p;u	EGHVVLASPLKTGRK-p;u	SASSGPCSPAAPHPP-p;u	SECPPPPSSPVHKAE-p;u	VKDELTESPKYIQKQ-p;u	GQLTNIVSPTAATTP-p;u	LSRKVLQSPATTVVR-p;u	VPASGELSPELQEWA-p;u	LQEWAPYSPGHSSRH-p;u	LTSEPMGSPVSSKTE-p;u	KVQISPDSGGLPERS-p;u	KIQIAPDSGGLPERS-p;u	RIDFIPVSPAPSPTR-p;u	IPVSPAPSPTRGIGK-p;u	EESGAAESPALVTPD-p;u	DGGEALVSPDGTVTE-p;u	SDFENIESPLNERDS-p;u	DISGTPTSPDDEVRS-p;u	PKAAPEASSPPASPL-p;u	KAAPEASSPPASPLQ-p;u	EASSPPASPLQHLLP-p;u	SFSDGVPSDSVEAAK-p;u	RDPAQPMSPGEATQS-p;u	LEKERLHSPGATSTA-p;u	DLLNELESPKEEPIE-p;u	AELKDTQSPSTCSEG-p;u	LGVWRLDSPPPSPIT-p;u	RLDSPPPSPITEASE-p;u	YKACKVDSPTVNTTL-p;u	RSLSKGDSPVTSPFQ-p;u	KGDSPVTSPFQNYSS-p;u	LVESVSSSPNKESNE-p;u	CSYGAVTSPTSTLES-p;u	EEGPPPPSPDGASSD-p;u	TENRNLVSPAYCTQE-p;u	YGQDYDLSPSRSHTS-p;u	LGSVLLDSPSSPRVR-p;u	VLLDSPSSPRVRLPC-p;u	RKEKGGRSPDEVTLT-p;u	SSNQSISSPVLDAVP-p;u	AAAMNLASPRTAVAP-p;u	RDEDMLYSPELAQRG-p;u	VSPTTPTSPTEGEAS-p;u	HSRKMNVSPDVNYEE-p;u	EPHQGPGTPESKKAT-p;u	EGSQGELTPANSQSR-p;u	ELILGSETPSSPRAG-p;u	QRRPLPCTPGDCPSR-p;u	SVIVADQTPTPTRFL-p;u	IVADQTPTPTRFLKN-p;u	FGSRSRQTPSPDVVL-p;u	GQGQQAQTPTGF___-p;u	AFKDTGKTPVEPEVA-p;u	IRLPSAQTPNGTDYV-p;u	EPQANGETPQVAVIV-p;u	SKTYSYLTPDLWKET-p;u	RLDGLVETPTGYIES-p;u	DGLVETPTGYIESLP-p;u	KSPDLAPTPAPQSTP-p;u	VGGLSPDTPEEKIRE-p;u	KKIERLDTDDLDEIE-p;u	NIDINDVTPNCRVAL-p;u	RAGGKILTFDQLALD-p;u	SVIIADQTPTPTRFL-p;u	IIADQTPTPTRFLKN-p;u	ENPASKPTPVQDVQG-p;u	PSDSSLGTPSDGRPE-p;u	PEPAGGATPGATLPK-p;u	FDQRDPGTPNDDSDI-p;u	PPRLHLETPQPSPQE-p;u	SNPYTTVTPQIINSK-p;u	DLRSPARTPPSEEDS-p;u	AKTFDQLTPEESKER-p;u	VLIGGDETPEGQRAV-p;u	SSWDQAETPGHTPSL-p;u	QAETPGHTPSLRWDE-p;u	SDEVEPATPEEGEPA-p;u	QKCHAEHTPEEEIDH-p;u	EGANGPTTPEADKIF-p;u	DPAKAPNTPDILEIE-p;u	QMEPKVVTDTDETEL-p;u	APFKERPTPSLNNNC-p;u	NHMAKVLTPELYAEL-p;u	ATSSSLSTPSEPLSP-p;u	DGKAPLATGEDDDDE-p;u	ATVLPANTPGNVGSG-p;u	PRGMGPGTPAGYGRG-p;u	AKQYPLVTPNEERNV-p;u	ACTNFMMTPYVVTRY-p;u	AGTAGALTPQHVRAH-p;u	PLAETVFTPKTSPEN-p;u	DGMEVDTTPTVAGQF-p;u	KVTNGAFTGEISPGM-p;u	PRSGGLQTPECLSRE-p;u	AHPSVRQTPSRQPPL-p;u	GPKVDIDTPDINIEG-p;u	GPKVGIDTPDIDIHG-p;u	PSSKSVSTPSEAGSQ-p;u	KGISCMNTTLSESPF-p;u	SKTFDQLTPDESKER-p;u	GLKTYQVTPMTPRSA-p;u	TYQVTPMTPRSANAF-p;u	ILKQGIETPEDQNDL-p;u	DITDCPRTPDTPNND-p;u	DCPRTPDTPNNDPRC-p;u	SDSSTASTPVAEQIE-p;u	VTTQTPLTPEQLRAV-p;u	NHHSPGQTPTLGQPE-p;u	AKVLEQLTGQTPVFS-p;u	LEQLTGQTPVFSKAR-p;u	ELQREPLTPEEVQSV-p;u	PGSPRAVTPVPTKTE-p;u	QPRAGSSTPGDAPPA-p;u	VSPTAATTPRITRSN-p;u	SSDVCRLTPA_____-p;u	GHAPTPPTPAPRTMP-p;u	MKNIGRDTPTSAGPN-p;u	RGKYSDDTPLPTPSY-p;u	SDDTPLPTPSYKYNE-p;u	SNPDISGTPTSPDDE-p;u	PLKGGLNTPLHESDF-p;u	ESDFSGVTPQRQVVQ-p;u	TVDSQGPTPVCTPTF-p;u	QGPTPVCTPTFLERR-p;u	KRDQPAFTPSGILTP-p;u	FTPSGILTPHALGSR-p;u	AFEQKTLTPDQWARE-p;u	LPGQMAGTPITPLKD-p;u	QMAGTPITPLKDGFT-p;u	VLDAVPRTPSRERSS-p;u	PVTVSPTTPTSPTEG-p;u
KINASE-iKiP_MAPK8.JNK1	n=380|P46379-3.S.1111|Q14135-2.S.118|P11532-9.S.435|Q9C0C7-6.S.549|Q4V328-4.S.624|P15374.S.130|Q9BXK5.S.426|Q00610-2.S.886|Q9P2E9.S.1277|P15941-12.S.131|Q96T37-4.S.626|Q07157-2.S.1537|Q07157-2.S.912|P52272-2.S.662|Q13098-5.S.464|O14639-3.S.115|P48739.S.184|Q9Y2X7.S.362|Q9UKF7-2.S.254|Q92614-3.S.164|Q14160.S.1232|Q14160.S.504|Q8WXI9.S.135|P49023.S.303|P49023.S.106|Q8NFD5.S.502|P53779-2.S.217|P28715.S.384|P48506.S.215|Q12774.S.445|Q12774.S.450|A0MZ66.S.532|Q9Y5U2-2.S.79|Q9Y5U2-2.S.82|Q12888.S.380|P51812.S.715|Q86WB0.S.335|Q86WB0.S.344|Q9Y618-5.S.54|Q99576-3.S.42|O95359-6.S.590|O95359-6.S.645|Q9UPQ0-3.S.1357|Q9UPQ0-3.S.58|O94979-8.S.188|O75369-7.S.1336|P27816.S.507|Q07866.S.460|Q86SQ0-2.S.501|P29692.S.71|Q8WWI1-3.S.345|Q9BY77-2.S.246|Q9NZN8-4.S.242|P27708.S.1038|Q9UHB6-3.S.188|Q8TAQ2-2.S.283|Q14157-4.S.409|Q14157-4.S.463|Q9BY44-3.S.478|Q9BY44-3.S.481|Q9UGV2-3.S.252|Q9UGV2-3.S.272|Q13573.S.224|Q13573.S.232|P49757-9.S.332|Q9BQ52.S.618|Q01433-2.S.70|P12268.S.508|Q14103-3.S.190|Q9UBK8-2.S.171|O43598.S.169|O00161.S.110|Q9H910.S.97|Q8N1F7.S.430|O75391.S.158|Q8WUI4-8.S.165|Q6WCQ1-3.S.326|Q07020.S.130|O75821.S.189|P14314-2.S.439|Q96FH0.S.104|O60291-4.S.438|Q13459-2.S.1290|O00148.S.25|O00232-2.S.315|O14497-2.S.698|O14497-2.S.702|O14497-2.S.363|O14979-3.S.122|O43242.S.430|O43379.S.1070|O75116.S.425|O75152.S.108|O75376-2.S.158|O75533.S.488|O94842-3.S.152|O95400.S.194|O95433.S.218|O95747.S.355|P04083.S.170|P04083.S.34|P04083.S.37|P05387.S.17|P06733.S.263|P07814.S.885|P09496-5.S.124|P10809.S.225|P12277.S.163|P12429.S.19|P13807-2.S.581|P14550.S.211|P14625.S.552|P14866.S.101|P15531.S.125|P18850.S.94|P21333-2.S.1459|P21333-2.S.2311|P21333-2.S.2319|P23921.S.559|P25325-2.S.15|P25789.S.13|P29401.S.548|P29966.S.81|P29966.S.26|P29966.S.27|P29966.S.101|P30043.S.82|P30050.S.165|P33991.S.131|P34897-3.S.396|P35813-3.S.289|P46937-5.S.313|P47756-2.S.207|P49721.S.76|P49792.S.1400|P52292.S.62|P53396.S.481|P60174-1.S.80|P61978-3.S.260|P67775.S.212|P78316.S.96|Q02952-3.S.378|Q02952-3.S.464|Q02952-3.S.178|Q08752.S.5|Q08AD1-2.S.1292|Q08J23-2.S.716|Q09666.S.216|Q12792.S.143|Q12931-2.S.515|Q13200.S.16|Q13263.S.752|Q13263.S.757|Q13409-7.S.109|Q13501.S.272|Q13501.S.266|Q13610.S.57|Q13884-2.S.87|Q14247.S.418|Q14677-3.S.163|Q14974.S.12|Q15084-3.S.245|Q15181.S.250|Q15477.S.245|Q15545.S.201|Q15637-4.S.80|Q15645.S.18|Q15773.S.238|Q15814.S.330|Q16658.S.127|Q3KQU3-2.S.331|Q53EZ4.S.425|Q5JRA6.S.288|Q5JSH3-2.S.96|Q92530.S.153|Q5T4S7-3.S.178|Q9H4A5-2.S.68|Q5TDH0-2.S.106|Q68CZ2.S.660|Q7Z309.S.115|Q7Z309.S.119|Q7Z5L9.S.175|Q7Z5L9.S.460|Q86UY5.S.357|Q86W92-3.S.846|Q86X29-6.S.308|Q8N556.S.668|Q8NBJ5.S.616|Q8NDC0.S.15|Q8NEY1-2.S.1000|Q8NG08.S.1021|Q8TD19.S.29|Q8WUF5.S.567|Q8WWM7-6.S.594|Q92609.S.539|Q92871.S.242|Q92945.S.184|Q96AE4.S.630|Q96CT7.S.207|Q96E09.S.143|Q96EK9.S.184|Q96EN8.S.530|Q96GM8-2.S.345|Q96HN2-2.S.107|Q96K76-2.S.822|Q96MH2.S.29|Q96N67-4.S.910|Q96QK1.S.783|Q96TA1-2.S.679|Q96TA1-2.S.683|Q96TA1-2.S.628|Q96TA1-2.S.633|Q99733.S.12|Q9BQG0-2.S.11|Q9BRP8.S.6|Q9BT09.S.268|Q9BZH6.S.1216|Q9C0C2.S.712|Q9C0C2.S.1383|Q9C0C2.S.498|Q9C0C2.S.601|Q9H0B6-2.S.368|Q9H1A4.S.313|Q9H1A4.S.317|Q9H6F5.S.102|Q9H773.S.85|Q9HDC5.S.413|Q9NPI6-2.S.485|Q9NSK0-5.S.383|Q9NTJ3.S.22|Q9NUQ3.S.97|Q9NYB0.S.203|Q9NZT2-2.S.378|Q9UEY8-2.S.641|Q9UKG1.S.401|Q9UKN8.S.611|Q9UKS6.S.341|Q9UKS6.S.344|Q9UKX7.S.221|Q9UNE7.S.19|Q9UNE7.S.23|Q9UQ35.S.1320|Q9UQ35.S.1329|Q9UQ35.S.1387|Q9UQ35.S.2272|Q9Y2W2.S.237|Q9Y6G9.S.516|Q9Y6I3-3.S.428|P17980.S.376|Q14135-2.T.122|Q9UI10-3.T.85|O60333-2.T.601|Q9HBL0.T.775|Q14980.T.2000|Q13098-5.T.475|O14639-3.T.117|Q8WXI9.T.120|P22681.T.568|Q8NFD5.T.505|P53779-2.T.216|P53779-2.T.221|P53779-2.T.226|Q8WW01-2.T.10|A0MZ66.T.537|P15336-3.T.69|P15336-3.T.71|Q9UPQ0-3.T.1057|Q9UPQ0-3.T.56|P60866.T.6|P60866.T.9|Q92597-3.T.294|Q9Y520-4.T.1965|P15880.T.252|P55209.T.62|P55209.T.64|Q9NZN8-4.T.246|Q9BY44-3.T.487|Q14103-3.T.193|Q9H910.T.76|Q9UPR0-2.T.458|P62195-2.T.101|P52565.T.160|Q07020.T.122|O75821.T.190|P17544-4.T.51|P17544-4.T.53|Q15642-2.T.302|O00267-2.T.802|O00512.T.115|O15357.T.958|O43765.T.81|O60701-3.T.88|O75533.T.223|O75533.T.227|O75533.T.207|P0CL80-2.T.40|O95757.T.545|P49448.T.410|P00966.T.219|P04075.T.119|P04083.T.41|P05198.T.279|P07814.T.737|P07814.T.898|P20290.T.182|P22059.T.332|P23246.T.687|P23396.T.242|P24928.T.1912|P24928.T.1919|P34897-3.T.399|P35269.T.389|P35606-2.T.799|P46937-5.T.119|P49321-4.T.326|P49792.T.1144|P49903-2.T.316|P54105.T.223|P60174-1.T.214|P60174-1.T.76|P62258.T.208|P62877.T.9|P63104.T.205|P85037.T.436|Q01082.T.2195|Q09666.T.4100|Q09666.T.3716|Q13501.T.269|Q14137.T.106|Q14204.T.3081|Q14847.T.104|Q15181.T.245|Q15293.T.76|Q15398-3.T.326|Q15398-3.T.329|Q15637-4.T.232|Q16513-3.T.121|Q16513-3.T.124|Q16643.T.346|Q3KQU3-2.T.334|Q53EZ4.T.430|Q5JTZ9.T.673|Q5TDH0-2.T.104|Q5VT52-2.T.686|P62913-2.T.43|P62913-2.T.46|Q6FI81-3.T.123|Q6Y7W6.T.382|Q7Z309.T.112|Q7Z6Z7-2.T.2889|Q86UE4.T.143|Q86X29-6.T.345|Q86X29-6.T.297|Q8IWW6-2.T.230|Q8NEY1-2.T.1005|Q8TC07-2.T.672|Q8WUM4.T.738|Q8WUM4.T.741|Q8WW12.T.139|Q96E09.T.149|Q96MH2.T.32|Q96MH2.T.46|Q96N67-4.T.907|Q9BTC0.T.1469|Q9BYG3.T.234|Q9BYG3.T.238|Q9C0C2.T.501|Q9C0F1-2.T.346|Q9H0D6-2.T.357|Q9H0D6-2.T.363|Q9H3K6.T.76|Q9NPI6-2.T.493|Q9NXR1.T.243|Q9NXR1.T.246|Q9P265.T.140|Q9UHI6.T.552|Q9UQ35.T.1413|Q9UQ80.T.382|Q9Y6G9.T.513|Q9Y6I3-3.T.434	AGARPLTSPESLSRD-p;u	ASRPAGLSPTLTPGE-p;u	VNGTTVSSPSTSLQR-p;u	LELSSSASPQEERTV-p;u	LVLSEMNSPSRTQTG-p;u	LEESVSMSPEERARY-p;u	ESLVEELSPASEKKP-p;u	LAKIYIDSNNNPERF-p;u	IAGAPASSPEAPPAE-p;u	PPSSTDRSPYEKVSA-p;u	RKRHCAPSPDRSPEL-p;u	VPKAIPVSPSAVEED-p;u	QPIHRIDSPGFKPAS-p;u	CGVVKFESPEVAERA-p;u	RNQIHVKSPPREGSQ-p;u	GESPRTLSPTPSAEG-p;u	WKKELANSPDCPQMC-p;u	QQGKSLSSPTDNLEL-p;u	IKVCNQHSSPVDDIE-p;u	SEHSAAPSPQVEVRT-p;u	SSIDRELSPEGPGKE-p;u	PCQPDSGSPLPAEEE-p;u	LSDNEASSPRSSSRM-p;u	PRDGGRSSPGGQDEG-p;u	NPQDSVGSPCSRVGE-p;u	QRSHPAMSPGTPGPT-p;u	LARTAGTSFMMTPYV-p;u	AVDEGSISPRTLSAI-p;u	FKDKNTPSPFIETFT-p;u	ESRAEELSPAALSPS-p;u	ELSPAALSPSLEPIR-p;u	TLEAEFNSPSPPTPE-p;u	GLGRAHRSPASPRVP-p;u	RAHRSPASPRVPPVP-p;u	TPFIVPSSPTEQEGR-p;u	SALNRNQSPVLEPVG-p;u	RSQDATFSPGSEQAE-p;u	GSEQAEKSPGPIVSR-p;u	RDYASHLSPGSIIQP-p;u	GENNNPGSPTVSNFR-p;u	VNETKFSSPTEELDY-p;u	KSSPVRMSESPTPCS-p;u	SINHQIESPSERRKK-p;u	SRSRQTPSPDVVLRG-p;u	QHILASASPSGRATV-p;u	ADEEIPRSPFKVKVL-p;u	VGLLKDMSPLSETEM-p;u	YKACKVDSPTVTTTL-p;u	VFEEALMSPDTRYRC-p;u	SSGPGASSGTSGDHG-p;u	DNRRSWASPVYTEAD-p;u	PAAEPVLSPLEGTKM-p;u	DRNRREGSGNPTPLI-p;u	QCRVLGTSPEAIDSA-p;u	NARETPHSPGVEDAP-p;u	TLTDEVNSPDSDRRD-p;u	PSDSAVHSPFTKRQA-p;u	APQMSPGSSDNQSSS-p;u	AAKQEARSDKSPDLA-p;u	QEARSDKSPDLAPTP-p;u	SSLGSGESPFSRSVT-p;u	GTQESCESPDVLDRH-p;u	KIPRGPPSPPAPVMH-p;u	PPAPVMHSPSRKMTV-p;u	SKQRTNPSPTNPFSS-p;u	QEGAEISSPAVERLI-p;u	PYEFPEESPIEQLEE-p;u	GGVHSLHSYEKRLF_-p;u	KIFVGGLSPDTPEEK-p;u	SGALPVASPASSRTD-p;u	PPGQVAASPDPTT__-p;u	WGDGGENSPCNVVSK-p;u	KTSDIFGSPVTATSR-p;u	FDDDGTSSPQDRLTL-p;u	QQGPVVVSPASDYKD-p;u	ERTVHPNSPGIPYRT-p;u	ETNAVGPSPSSDTRQ-p;u	FDQLALDSPKGCGTV-p;u	LAEQLGLSTGEKEKL-p;u	QKPKLGGSPTSLGTW-p;u	IRDHMNASAQGHSPE-p;u	STLRSPSSPIHEEDE-p;u	RVQEKPDSPGGSTQI-p;u	EPQAPQESTPAPPKK-p;u	LRKGSLESPATDVFG-p;u	GIRGPSPSPVGSPAS-p;u	PSPSPVGSPASVAQS-p;u	RSHHAPMSPGSSGGG-p;u	KVFVGGLSPDTSEEQ-p;u	AQKLQLDSPEDAEFI-p;u	HFETLTESPCRALGD-p;u	ENLLLSDSPSCRETD-p;u	VLPTVPESPEEEVKA-p;u	GKHEAPSSPISGQPC-p;u	DVDESTLSPEEQKER-p;u	DRLSTTPSPTSSLHE-p;u	RKGPGQPSSPQRLDR-p;u	LKETFLTSPEELYRV-p;u	EEGKAAISQLRSPRV-p;u	DLAKDITSDTSGDFR-p;u	SSKGGPGSAVSPYPT-p;u	GGPGSAVSPYPTFNP-p;u	AALGGNSSPSAKDIK-p;u	KYDLDFKSPDDPSRY-p;u	PLSQSSDSSPTRNSE-p;u	VNDIDESSPGTEWER-p;u	KFDRGYISPYFINTS-p;u	KLAVEALSSLDGDLA-p;u	VRDYPDFSPSVDAEA-p;u	RPASVPPSPSLSRHS-p;u	GLEVTAYSPLGSSDR-p;u	SRKEAESSPFVERLL-p;u	DPHKTPASPVVHIRG-p;u	HGSDSVESAEKEIGL-p;u	KAEPQPLSPASSSYS-p;u	KCSGPGLSPGMVRAN-p;u	NEEHIPDSPFVVPVA-p;u	PFVVPVASPSGDARR-p;u	PYETYEGSPVSKGIL-p;u	ESETRARSPSVAAMA-p;u	DSRTTIFSPEGRLYQ-p;u	DRKLILDSARATKGR-p;u	AAGSGAASPSAAEKG-p;u	PGEAAVASSPSKANG-p;u	GEAAVASSPSKANGQ-p;u	AAPEAGASPVEKEAP-p;u	LGTRNDLSPTTVMSE-p;u	GAVECPAS_______-p;u	GLQVDLQSDGAAAED-p;u	NTCPGDRSAITPGGL-p;u	GPTEQLVSPEPEVHD-p;u	GTQNPVSSPGMSQEL-p;u	DETVSDCSPHIANIG-p;u	MRNGYELSPTAAANF-p;u	TVFTPKTSPENVQDR-p;u	SFPDDATSPLQENRN-p;u	MPQDSVPSPRSLQGK-p;u	GAFTGEISPGMIKDC-p;u	RRDYDDMSPRRGPPP-p;u	DRGGWGISPRGAGYT-p;u	GEYNSNMSPEEKMMK-p;u	PTQGADLSPDEKVLS-p;u	KGESSASSPEEPEEI-p;u	EPSKSAESPTSPVTS-p;u	___MSHPSPQAKPSN-p;u	ESVEGFLSPSRCGSR-p;u	PDAEEANSPDVTAGC-p;u	PSGSGAASPTGSAVD-p;u	KYLLSQSSPAPLTAA-p;u	EEKFEDRSPAAECLS-p;u	APVQPQQSPAAAPGG-p;u	ARLQEKLSPPYSSPQ-p;u	KLSPPYSSPQEFAQD-p;u	SKSVSTPSEAGSQDS-p;u	RSRLTPVSPESSSTE-p;u	VEHGGKRSRLTPVSP-p;u	SDEEETGSPSEDGMQ-p;u	GGAQPPDSPAGVRTA-p;u	TEERLPSSPVYEDAA-p;u	KDKYVGVSSDSVGGF-p;u	TILEKTVSPDRLELE-p;u	KIFQKGESPVDYDGG-p;u	MNTTLSESPFKCDPD-p;u	RGDTVSASPCSAPLA-p;u	NQGLDISSPGMSGHR-p;u	PPNPEDRSPSPEPIY-p;u	ALPCVAESPTVHVEV-p;u	AIQGPEDSPSRQSRR-p;u	WLARDMASPNWSILP-p;u	SCFAQTVSPAEKWSV-p;u	CPRSASASPLTPCSV-p;u	NREKVAASPKSPTAA-p;u	STADALVSDDETTRL-p;u	LSDQATASPIVARTD-p;u	WEKANVSSPHREFPP-p;u	EDQKELASPVSPELR-p;u	KVLLKSDSPTGDVLL-p;u	IAVPGTSSPRQRQPP-p;u	PPDTQQPSPSKAFKP-p;u	RIDFTPVSPAPSPTR-p;u	TPVSPAPSPTRGFGK-p;u	PPELNRQSPNPRRGH-p;u	RNSNSPPSPSSMNQR-p;u	SASSGPCSPAAPHPP-p;u	FKDFAARSPSASITD-p;u	DEEWGGHSPRSPRGW-p;u	SGTSSPQSPVFRHRT-p;u	VLQSPLDSAARDEL_-p;u	ADALPEHSPAKTSAV-p;u	GQLTNIVSPTAATTP-p;u	AERWQLSSPDGVDTD-p;u	SGGCGDSSPGPSASQ-p;u	GGPEPELSPITEGSE-p;u	LTSEPMGSPVSSKTE-p;u	SSKNISSSPSVESLP-p;u	TVGHSVVSPQDTVQR-p;u	KVQISPDSGGLPERS-p;u	AAYYAQTSPQGMPQH-p;u	LKKEWLRSPDNPMNQ-p;u	RIDFIPVSPAPSPTR-p;u	EESGAAESPALVTPD-p;u	VMGRRSLSPQEDALT-p;u	ATSEVPGSQASPNPV-p;u	DGGEALVSPDGTVTE-p;u	SDFENIESPLNERDS-p;u	KTSGAPGSPQTPPER-p;u	DISGTPTSPDDEVRS-p;u	HLRLRRESPESEGPI-p;u	KAAPEASSPPASPLQ-p;u	EASSPPASPLQHLLP-p;u	PFEASPESPPPASPD-p;u	PESPPPASPDGVTEI-p;u	SFSDGVPSDSVEAAK-p;u	RDPAQPMSPGEATQS-p;u	__MEAAGSPAATETG-p;u	DEGIQKASPLTHSPP-p;u	DLLNELESPKEEPIE-p;u	AELKDTQSPSTCSEG-p;u	PGLRHNGSLSPGLEA-p;u	RLDSPPPSPITEASE-p;u	EPLAGQESPLPLATR-p;u	YKACKVDSPTVNTTL-p;u	RSLSKGDSPVTSPFQ-p;u	KGDSPVTSPFQNYSS-p;u	QQDLHLESPQRQPEY-p;u	EPGPQGWSPRERAAL-p;u	RAVARELSPDFYQPG-p;u	DLERKASSPSPLTIG-p;u	YKACKVSSPTVNTTL-p;u	EEGPPPPSPDGASSD-p;u	TENRNLVSPAYCTQE-p;u	LLGDAPVSPSSQKLK-p;u	EDRPEPLSPKESKKR-p;u	EKIEEVLSPEGSPSK-p;u	ALEAVTPSPSFQQRH-p;u	SKILLVDSPGMGNAD-p;u	GTAPPPQSPGSPGTG-p;u	PPPQSPGSPGTGQDE-p;u	KVAAETQSPSLFGST-p;u	RLGAGGGSPEKSPSA-p;u	GGGSPEKSPSAQELK-p;u	EHKELSNSPLRENSF-p;u	LRENSFGSPLEFRNS-p;u	GHSSSELSPDAVEKA-p;u	AAAMNLASPRTAVAP-p;u	RDEDMLYSPELAQRG-p;u	VSPTTPTSPTEGEAS-p;u	SLAEAVGSPPPAATP-p;u	HSRKMNVSPDVNYEE-p;u	AGLSPTLTPGERQQN-p;u	ESGIQLGTPREKVPA-p;u	ARAEREKTPSAETPS-p;u	PSGHSLGTPEPAPRA-p;u	EPHQGPGTPESKKAT-p;u	EGSQGELTPANSQSR-p;u	SPRTLSPTPSAEGYQ-p;u	EPERGRLTPSPDIIV-p;u	QRRPLPCTPGDCPSR-p;u	HPAMSPGTPGPTMGR-p;u	GLARTAGTSFMMTPY-p;u	AGTSFMMTPYVVTRY-p;u	MMTPYVVTRYYRAPE-p;u	ERGDSEPTPGCSGLG-p;u	FNSPSPPTPEPGEGP-p;u	SVIVADQTPTPTRFL-p;u	IVADQTPTPTRFLKN-p;u	TVTRCSPTVAFVEFP-p;u	FGSRSRQTPSPDVVL-p;u	__MAFKDTGKTPVEP-p;u	AFKDTGKTPVEPEVA-p;u	EGAHLDITPNSGAAG-p;u	IRLPSAQTPNGTDYV-p;u	SKTYSYLTPDLWKET-p;u	RLDGLVETPTGYIES-p;u	DGLVETPTGYIESLP-p;u	REGSGNPTPLINPLA-p;u	KSPDLAPTPAPQSTP-p;u	VGGLSPDTPEEKIRE-p;u	SGIFDESTPVQTRQH-p;u	SGVEGDVTDEDEGAE-p;u	NIDINDVTPNCRVAL-p;u	AEEYEFLTPVEEAPK-p;u	RAGGKILTFDQLALD-p;u	AEQLGLSTGEKEKLP-p;u	SVIIADQTPTPTRFL-p;u	IIADQTPTPTRFLKN-p;u	PSDSSLGTPSDGRPE-p;u	TPHYGSQTPLHDGSR-p;u	FDQRDPGTPNDDSDI-p;u	APREEPLTPRLKPEG-p;u	DLRSPARTPPSEEDS-p;u	VLIGGDETPEGQRAV-p;u	SSWDQAETPGHTPSL-p;u	QAETPGHTPSLRWDE-p;u	WDQTADQTPGATPKK-p;u	SDEVEPATPEEGEPA-p;u	QKCHAEHTPEEEIDH-p;u	EGANGPTTPEADKIF-p;u	DPAKAPNTPDILEIE-p;u	GVVPLAGTNGETTTQ-p;u	SAVSPYPTFNPSSDV-p;u	QMEPKVVTDTDETEL-p;u	APFKERPTPSLNNNC-p;u	SEPAGLETPEAKVLF-p;u	DGKAPLATGEDDDDE-p;u	ATVLPANTPGNVGSG-p;u	PRGMGPGTPAGYGRG-p;u	AMPQPVPTA______-p;u	TSPKYSPTSPTYSPT-p;u	TSPTYSPTSPKYSPT-p;u	PGDRSAITPGGLRLG-p;u	RGNSRPGTPSAEGGS-p;u	AKQYPLVTPNEERNV-p;u	AGTAGALTPQHVRAH-p;u	PSVVGDQTPIEPQTS-p;u	PGKSVFGTPTLETAN-p;u	ATQNVNPTPGATS__-p;u	DGMEVDTTPTVAGQF-p;u	IIYGGSVTGATCKEL-p;u	KVTNGAFTGEISPGM-p;u	DAIAELDTLSEESYK-p;u	AAAMDVDTPSGTNSG-p;u	EAIAELDTLSEESYK-p;u	PRSGGLQTPECLSRE-p;u	LPARTQETPSAQMEG-p;u	GPKVDIDTPDIDIHG-p;u	GPKVDIDTPDINIEG-p;u	GGKRSRLTPVSPESS-p;u	EEQVQASTPCPRTEM-p;u	GLKDRAATSPALFNR-p;u	GFSVVADTPELQRIK-p;u	KGISCMNTTLSESPF-p;u	SKTFDQLTPDESKER-p;u	GLKTYQVTPMTPRSA-p;u	TYQVTPMTPRSANAF-p;u	ILKQGIETPEDQNDL-p;u	DITDCPRTPDTPNND-p;u	DCPRTPDTPNNDPRC-p;u	SDSSTASTPVAEQIE-p;u	SASASPLTPCSVTRS-p;u	AASPKSPTAALNESL-p;u	VTTQTPLTPEQLRAV-p;u	SSIAVPGTSSPRQRQ-p;u	SIDNIDGTPVRDERS-p;u	AKVLEQLTGQTPVFS-p;u	LEQLTGQTPVFSKAR-p;u	ELQREPLTPEEVQSV-p;u	SSSARPGTPSDHQSQ-p;u	SPKRIDFTPVSPAPS-p;u	QPRAGSSTPGDAPPA-p;u	AEGEAVRTPQSVTAK-p;u	VDALDDLTPPSTAES-p;u	PSRGPALTPIRDEEW-p;u	STEQIRATTPPNQGR-p;u	IVSPTAATTPRITRS-p;u	SSDVCRLTPA_____-p;u	PAGGHAPTPPTPAPR-p;u	GHAPTPPTPAPRTMP-p;u	MKNIGRDTPTSAGPN-p;u	VSPAPSPTRGIGKQC-p;u	GAPGSPQTPPERHDS-p;u	SGGSLPLTPRMESHS-p;u	SNPDISGTPTSPDDE-p;u	EPVAGAATPSLVEQQ-p;u	TVDSQGPTPVCTPTF-p;u	QGPTPVCTPTFLERR-p;u	SPPPSPITEASEAAE-p;u	STASSDSTPRASTVN-p;u	KRDQPAFTPSGILTP-p;u	FTPSGILTPHALGSR-p;u	AFEQKTLTPDQWARE-p;u	PSPLTIGTPESQRKP-p;u	LDDSTGGTPLTPAAR-p;u	STGGTPLTPAARISA-p;u	QSPADACTPPDTSSA-p;u	QMKNSVQTPVENSTN-p;u	VLDAVPRTPSRERSS-p;u	SKTAENATSGETLEE-p;u	PVTVSPTTPTSPTEG-p;u	GSPPPAATPTPTPPT-p;u
KINASE-iKiP_MAPK7.ERK5	n=115|Q00610-2.S.886|Q8IY67-3.S.14|Q01105-3.S.108|P20810-6.S.380|Q14160.S.504|P62081.S.4|Q12888.S.1353|P15559-3.S.82|P13798.S.185|P29692.S.71|P29692.S.74|Q9NZN5-2.S.1308|P11142.S.221|O15027-5.S.153|Q9NQX3.S.188|Q9NQX3.S.194|Q13573.S.224|Q13573.S.232|P35221.S.668|P40763-3.S.701|Q01433-2.S.16|P12268.S.159|O95067.S.392|Q9Y5M8.S.257|Q99759.S.147|Q99759.S.337|Q99759.S.340|Q99759.S.166|Q99759.S.169|Q99759.S.175|Q99759.S.176|Q9UBQ5.S.216|O14579.S.307|O00151.S.130|O00151.S.133|O14745.S.280|O15143.S.336|O60664-4.S.91|O60749.S.119|O95757.S.586|P04792.S.83|P06733.S.263|P07814.S.880|P12277.S.163|P15170-2.S.62|P15531.S.125|P21333-2.S.481|P22314-2.S.776|P23381.S.351|P30050.S.165|P52292.S.88|P52597.S.107|P55072.S.7|P60174-1.S.80|P78371.S.143|P78417-2.S.13|Q02790.S.15|Q02952-3.S.259|Q08752.S.5|Q08J23-2.S.716|Q15084-3.S.245|Q15181.S.250|Q15773.S.238|Q5T4S7-3.S.178|Q7KZF4.S.781|Q7KZF4.S.785|Q86TU7.S.512|Q86YP4-2.S.114|Q8N684-2.S.203|Q8NBJ5.S.616|Q8TB72-4.S.26|Q8TD19.S.29|Q92734-2.S.197|Q92945.S.184|Q96IZ0.S.259|Q99733.S.53|Q9BTL3.S.36|Q9BXP5-5.S.456|Q9C0C2.S.494|Q9C0C2.S.498|Q9H6F5.S.80|Q9H6F5.S.113|Q9H773.S.85|Q9P206.S.96|Q9UK76-3.S.34|Q9UQ35.S.2368|Q9Y2W2.S.237|Q9Y2Z0-2.S.286|Q9Y6W5.S.442|P60866.T.6|P60866.T.9|P29692.T.73|Q00613-2.T.367|Q16630-3.T.331|O75821.T.190|O43707.T.249|O95831-3.T.517|P04075.T.49|P18669.T.96|P20290.T.182|P23396.T.220|P23396.T.242|P25205.T.722|P35606-2.T.799|P54105.T.223|P60174-1.T.76|P60709.T.229|Q15181.T.245|P62913-2.T.43|P62913-2.T.46|Q6PKG0-3.T.692|Q99436.T.276|Q99733.T.51|Q9C0C2.T.501|Q9UHI6.T.705	LAKIYIDSNNNPERF-p;u	VTHRPPLSPKSGAEV-p;u	TEFEDIKSGYRIDFY-p;u	ALEALSASLGTRQAE-p;u	PCQPDSGSPLPAEEE-p;u	____MFSSSAKIVKP-p;u	PADFALPSSRGGPGK-p;u	AYKEGHLSPDIVAEQ-p;u	QTKALDVSASDDEIA-p;u	SSGPGASSGTSGDHG-p;u	PGASSGTSGDHGELV-p;u	GDIATCYSPRTSTES-p;u	DGIFEVKSTAGDTHL-p;u	KNEHRPASALVNPLA-p;u	DELEDLPSPPPPLSP-p;u	PSPPPPLSPPPTTSP-p;u	KIPRGPPSPPAPVMH-p;u	PPAPVMHSPSRKMTV-p;u	DQLIAGQSARAIMAQ-p;u	HPEADPGSAAPYLKT-p;u	LGAPPLQSARSLPGP-p;u	SRLVGIISSRDIDFL-p;u	KAVKDLASPLIGRS_-p;u	GGRGDVGSADIQDLE-p;u	VRIKASQSAGDINTI-p;u	DPRGRLRSADSENAL-p;u	GRLRSADSENALSVQ-p;u	EPRSRHLSVSSQNPG-p;u	SRHLSVSSQNPGRSS-p;u	SSQNPGRSSPPPGYV-p;u	SQNPGRSSPPPGYVP-p;u	SVSSIMASSQ_____-p;u	LVLQYAPSA______-p;u	SAMPFTASPASSTTA-p;u	PFTASPASSTTARVI-p;u	LAEAALESPRPALVR-p;u	VSQISVLSGGKAKCS-p;u	KLEPQIASASEYAHR-p;u	RIESKSMSAPVIFDR-p;u	SIDLPIQSSLCRQLG-p;u	ALSRQLSSGVSEIRH-p;u	KYDLDFKSPDDPSRY-p;u	IPGQPPLSQSSDSSP-p;u	KLAVEALSSLDGDLA-p;u	EAQRENLSAAFSRQL-p;u	HGSDSVESAEKEIGL-p;u	VGQACNPSACRAVGR-p;u	VSDQELQSANASVDD-p;u	QGAQTKMSASDPNSS-p;u	GAVECPAS_______-p;u	IVKGINSSNVENQLQ-p;u	SGPNSADSANDGFVR-p;u	_MASGADSKGDDLST-p;u	GAFTGEISPGMIKDC-p;u	AAREALLSSAVDHGS-p;u	ARSLGKGSAPPGPVP-p;u	ATESGAQSAPLPMEG-p;u	HPQEPAESAHEPRLS-p;u	___MSHPSPQAKPSN-p;u	PDAEEANSPDVTAGC-p;u	KIFQKGESPVDYDGG-p;u	MNTTLSESPFKCDPD-p;u	AIQGPEDSPSRQSRR-p;u	EDQKELASPVSPELR-p;u	STRLGTLSPAFSTRV-p;u	GTLSPAFSTRVLPAQ-p;u	SNLGLLESSVGDSRL-p;u	SDNEQPSSPRVNGLT-p;u	SENLVPSSARVDKPP-p;u	VLQSPLDSAARDEL_-p;u	SEVNAILSPRSESGG-p;u	SGGCGDSSPGPSASQ-p;u	DQVSGPPSAPAEDRS-p;u	KVQISPDSGGLPERS-p;u	YNRDANVSGTLVSSS-p;u	DNVPHTPSSYIETLP-p;u	YLKRPPESPPIVEEW-p;u	RLRECELSPGVNRDL-p;u	LGVWRLDSPPPSPIT-p;u	RLDSPPPSPITEASE-p;u	QQGAGLESPQGQPEP-p;u	QPEYSPESPRCQPKP-p;u	EPGPQGWSPRERAAL-p;u	GDTQSIQSSRTGPDE-p;u	GREDLESSGLQRRNS-p;u	LAPASLTSARMAPAL-p;u	RDEDMLYSPELAQRG-p;u	RLFQQIYSDGSDEVK-p;u	DARSDLLSAIRQGFQ-p;u	__MAFKDTGKTPVEP-p;u	AFKDTGKTPVEPEVA-p;u	GPGASSGTSGDHGEL-p;u	RPPSPPPTSTPEKCL-p;u	PPGREMDTARTPLSE-p;u	AEQLGLSTGEKEKLP-p;u	DAEDIVNTARPDEKA-p;u	QDNPKSATEQSGTGI-p;u	KRLQSIGTENTEENR-p;u	ERHYGGLTGLNKAET-p;u	DGKAPLATGEDDDDE-p;u	PKDEILPTTPISEQK-p;u	AMPQPVPTA______-p;u	EEMPQVHTPKTADSQ-p;u	AKQYPLVTPNEERNV-p;u	DGMEVDTTPTVAGQF-p;u	KVTNGAFTGEISPGM-p;u	DFEQEMATAASSSSL-p;u	KGISCMNTTLSESPF-p;u	AKVLEQLTGQTPVFS-p;u	LEQLTGQTPVFSKAR-p;u	TIARSLPTTVPESPN-p;u	ETVQTMDTS______-p;u	RLDNVPHTPSSYIET-p;u	SPPPSPITEASEAAE-p;u	QPPNGSDTPNPEKYQ-p;u
KINASE-iKiP_MAPK3.ERK1	n=304|Q4V328-4.S.624|P54646.S.176|Q8IY67-3.S.14|Q07157-2.S.1537|Q07157-2.S.912|Q96S38-2.S.548|Q13017-2.S.968|Q01105-3.S.108|Q6VN20-3.S.309|Q6VN20-3.S.313|P0DMV8-2.S.576|Q14160.S.504|Q8WXI9.S.135|P22681.S.900|P49023.S.106|Q96EK5.S.178|P08651-4.S.290|P08651-4.S.304|P48637.S.415|O15160-2.S.258|P62081.S.174|P08237-2.S.636|A0MZ66.S.532|P16949.S.25|Q9Y5U2-2.S.82|P16152.S.56|P51812.S.715|O43237-2.S.117|P62826.S.150|P40925-2.S.243|Q86WB0.S.344|Q86WB0.S.370|Q9Y618-5.S.2048|Q9Y618-5.S.2052|Q9Y4F1.S.510|Q9Y4F1.S.514|Q99576-3.S.42|O95359-6.S.590|O95359-6.S.399|O94979-8.S.799|O94979-8.S.188|O75369-7.S.2094|O75369-7.S.1433|P35611-5.S.353|O94966-7.S.215|Q9H0C8.S.13|P29692.S.70|Q8WWI1-3.S.345|Q9H4A3-2.S.1785|Q9NQX3.S.188|Q9NQX3.S.194|P27708.S.1038|Q9UHB6-3.S.188|Q14157-4.S.852|Q14157-4.S.470|Q9UGV2-3.S.272|P57740.S.11|Q92879-5.S.161|Q01433-2.S.61|Q01433-2.S.70|O43598.S.169|Q69YN4-3.S.1578|Q69YN4-3.S.1579|O75179-6.S.1794|Q9NUU7.S.85|O75391.S.158|Q8WUI4-8.S.165|Q8IWX8.S.823|P14314-2.S.439|Q13459-2.S.1290|O95336.S.178|O00232-2.S.315|O14497-2.S.363|O14545.S.327|O14745.S.280|O15047.S.470|O15446.S.285|O60664-4.S.91|O60784-3.S.417|O60784-3.S.428|O75410.S.276|O75533.S.229|O75794.S.299|O95456-2.S.165|O95684-2.S.160|O95747.S.359|P02545-6.S.22|P04083.S.34|P04083.S.37|P04792.S.176|P05023.S.228|P05387.S.74|P05387.S.79|P05387.S.86|P07355.S.22|P07814.S.886|P07814.S.688|P09496-5.S.124|P10398.S.186|P10809.S.225|P12277.S.128|P13807-2.S.581|P14625.S.552|P21333-2.S.1533|P21333-2.S.2311|P21333-2.S.2319|P21333-2.S.1630|P23921.S.559|P24534.S.8|P25786.S.230|P26640.S.301|P29401.S.439|P30050.S.165|P31327.S.1079|P31937.S.88|P31939-2.S.268|P38159-2.S.195|P46937-5.S.313|P47756-2.S.207|P49589-3.S.102|P52292.S.62|P52948-6.S.1028|P53621.S.173|P53992.S.328|P60174-1.S.80|P61978-3.S.260|P67775.S.212|Q01804-5.S.940|Q02952-3.S.178|Q02952-3.S.181|Q08752.S.5|Q08AD1-2.S.646|Q08J23-2.S.716|Q09666.S.93|Q12792.S.142|Q12931-2.S.515|Q13033-2.S.229|Q13200.S.16|Q13228.S.53|Q13263.S.752|Q13263.S.757|Q13451.S.13|Q13501.S.272|Q14204.S.3082|Q14247.S.418|Q14676-3.S.793|Q15018.S.280|Q15181.S.250|Q15365.S.189|Q15365.S.190|Q15645.S.18|Q15773.S.238|Q15814.S.330|Q16513-3.S.583|Q5JSH3-2.S.96|Q92530.S.153|Q5T4S7-3.S.619|Q5T4S7-3.S.178|Q5T4S7-3.S.181|Q5T4S7-3.S.2730|Q5T6F2.S.432|Q9Y5Q8-2.S.190|Q5TDH0-2.S.105|Q66K74-2.S.733|Q6P2E9.S.844|Q6ZW49.S.235|Q7Z309.S.115|Q7Z309.S.119|Q7Z417.S.629|Q7Z5K2.S.221|Q7Z5K2.S.226|Q86UY5.S.357|Q86W92-3.S.846|Q86YP4-2.S.114|Q8IWS0-5.S.120|Q8IWS0-5.S.121|Q8N556.S.265|Q8N556.S.668|Q8N6T3.S.343|Q8NBJ5.S.616|Q8NDC0.S.15|Q8NE71.S.22|Q8TAP8.S.47|Q8TAP8.S.52|Q8TB72-4.S.26|Q8TD19.S.29|Q8TD19.S.868|Q8TD19.S.869|Q8WUF5.S.110|Q8WUF5.S.113|Q8WW12.S.142|Q8WWH5.S.11|Q8WWM7-6.S.111|Q8WX93.S.484|Q92538-3.S.362|Q92585.S.314|Q92734-2.S.197|Q92974-3.S.928|Q96EK9.S.184|Q96K76-2.S.822|Q96TA1-2.S.628|Q96TA1-2.S.633|Q9BQG0-2.S.11|Q9BRP8.S.6|Q9BSJ8.S.1034|Q9BTL3.S.36|Q9BXP5-5.S.456|Q9C0C2.S.1029|Q9C0C2.S.1297|Q9C0C2.S.691|Q9C0C2.S.695|Q9C0C2.S.601|Q9H0B6-2.S.368|Q9H2U2.S.316|Q9H501.S.198|Q9H773.S.85|Q9HCD6.S.169|Q9NQW6.S.323|Q9NSK0-5.S.383|Q9NTJ3.S.22|Q9NUQ3.S.97|Q9NYB0.S.203|Q9NZB2-4.S.944|Q9NZT2-2.S.378|Q9UKS6.S.341|Q9UKS6.S.344|Q9UKX7.S.221|Q9ULD2-2.S.1210|Q9ULD2-2.S.1214|Q9UQ35.S.1320|Q9UQ35.S.1329|Q9Y6G9.S.207|Q9Y6G9.S.516|Q9Y6I3-3.S.428|P17980.S.376|Q9UI10-3.T.85|Q14980.T.2000|Q13098-5.T.475|P49327.T.2204|A0MZ66.T.537|P15336-3.T.69|P15336-3.T.71|P60866.T.6|O75369-7.T.825|P31943.T.107|Q00613-2.T.367|P55209.T.62|Q9NZN8-4.T.246|P62195-2.T.101|P17544-4.T.51|P17544-4.T.53|O43707.T.249|O75533.T.223|O75533.T.227|P0CL80-2.T.40|P07355.T.19|P10398.T.181|P11586.T.148|P12277.T.35|P13489.T.82|P13807-2.T.657|P25205.T.722|P27361-2.T.198|P27361-2.T.202|P27361-2.T.207|P34932.T.538|P35269.T.389|P35606-2.T.799|P42166.T.164|P46937-5.T.119|P49903-2.T.316|P50552.T.335|P54105.T.223|P60174-1.T.76|P85037.T.436|Q09666.T.4430|Q09666.T.4100|Q09666.T.4564|Q13501.T.269|Q14247.T.399|Q14247.T.401|Q15003.T.49|Q15181.T.245|Q15637-4.T.8|Q16513-3.T.580|Q4KMP7.T.150|Q5SW79.T.174|Q68CZ2.T.853|Q6FI81-3.T.123|Q6Y7W6.T.188|Q7Z5K2.T.388|Q8NDV7-2.T.791|Q8WUF5.T.123|Q8WW12.T.139|Q92922.T.335|Q99459.T.385|Q99733.T.111|Q99733.T.51|Q9BYG3.T.238|Q9H3K6.T.76|Q9H6T3.T.491|Q9NQW6.T.320|Q9Y6G9.T.513|Q9Y6I3-3.T.434	LVLSEMNSPSRTQTG-p;u	FLRTSCGSPNYAAPE-p;u	VTHRPPLSPKSGAEV-p;u	VPKAIPVSPSAVEED-p;u	QPIHRIDSPGFKPAS-p;u	HLAADSDSPSTQLRA-p;u	SEDVFLPSPRDCFPY-p;u	TEFEDIKSGYRIDFY-p;u	SQDSYPGSPSLSPRH-p;u	YPGSPSLSPRHGPSS-p;u	AQGPKGGSGSGPTIE-p;u	PCQPDSGSPLPAEEE-p;u	LSDNEASSPRSSSRM-p;u	REFVSISSPAHVAT_-p;u	NPQDSVGSPCSRVGE-p;u	QYMKEVGSPPLDPTE-p;u	DMEGGISSPVKKTEM-p;u	MDKSPFNSPSPQDSP-p;u	NCLLRPGSPARVVQC-p;u	EELSRCFSPGVIEVQ-p;u	EHKVETFSGVYKKLT-p;u	GHMQQGGSPTPFDRN-p;u	TLEAEFNSPSPPTPE-p;u	QAFELILSPRSKESV-p;u	RAHRSPASPRVPPVP-p;u	QLQAEGLSPRFHQLD-p;u	SALNRNQSPVLEPVG-p;u	PEEGCQGSPQRRGPL-p;u	NLQYYDISAKSNYNF-p;u	ESAFEFLSSA_____-p;u	GSEQAEKSPGPIVSR-p;u	RPEPEAASPTTRTRP-p;u	PEGVEPVSPVSSPSL-p;u	EPVSPVSSPSLTHDK-p;u	SPDTKQASPLISPLL-p;u	KQASPLISPLLNDQA-p;u	GENNNPGSPTVSNFR-p;u	VNETKFSSPTEELDY-p;u	TPASPPRSPAEPNDI-p;u	EPVAGHESPKIPYEK-p;u	QHILASASPSGRATV-p;u	NDEHIPESPYLVPVI-p;u	GGDDIPLSPYRIRAT-p;u	PEKYKAKSRSPGSPV-p;u	QENGQELSPIALEPG-p;u	DLPEPERSPRPAAGK-p;u	GSSGPGASSGTSGDH-p;u	DNRRSWASPVYTEAD-p;u	DGSGSPHSPHQLSSK-p;u	DELEDLPSPPPPLSP-p;u	PSPPPPLSPPPTTSP-p;u	QCRVLGTSPEAIDSA-p;u	NARETPHSPGVEDAP-p;u	SLASNPYSGDLTKFG-p;u	SSDNQSSSPQPAQQK-p;u	GTQESCESPDVLDRH-p;u	SGFGEISSPVIREAE-p;u	QTMEGCSSPMVVKFA-p;u	LAESELRSAPYEFPE-p;u	PYEFPEESPIEQLEE-p;u	PPGQVAASPDPTT__-p;u	RSFLSEPSSPGRTKT-p;u	SFLSEPSSPGRTKTT-p;u	YPVSSPSSPSPPAQP-p;u	VLQRDPNSPLYSVKS-p;u	QQGPVVVSPASDYKD-p;u	ERTVHPNSPGIPYRT-p;u	RSPTPPSSAGLGSNS-p;u	QKPKLGGSPTSLGTW-p;u	RVQEKPDSPGGSTQI-p;u	IVAPISDSPKPPPQR-p;u	LRKGSLESPATDVFG-p;u	RSHHAPMSPGSSGGG-p;u	SLNTGSSSPRGVEEP-p;u	LAEAALESPRPALVR-p;u	ASPARSGSPAPETTN-p;u	PLEDTVLSPTKKRKR-p;u	KLEPQIASASEYAHR-p;u	DRLPNLSSPSAEGPP-p;u	EGPPGPPSGPAPRKK-p;u	EELDENTSPLLGDAR-p;u	ETPGHTPSLRWDETP-p;u	SEVTVQPSPYLSYRL-p;u	ESTGSLPSPFLRALK-p;u	DVHSPPKSPEGKTSA-p;u	AAISQLRSPRVKESI-p;u	QASSTPLSPTRITRL-p;u	SSKGGPGSAVSPYPT-p;u	GGPGSAVSPYPTFNP-p;u	MPKLATQSNEITIPV-p;u	ESEPQTRSPDFTNEN-p;u	AGGAVAVSAAPGSAA-p;u	AVSAAPGSAAPAAGS-p;u	SAAPAAGSAPAAAEE-p;u	GDHSTPPSAYGSVKA-p;u	LSQSSDSSPTRNSEP-p;u	DQPYEPVSPYSCKEA-p;u	VNDIDESSPGTEWER-p;u	LLTPQGPSPRTQHCD-p;u	KFDRGYISPYFINTS-p;u	LDPNYVLSSRVRTGR-p;u	RPASVPPSPSLSRHS-p;u	SRKEAESSPFVERLL-p;u	GDEEVPRSPFKVKVL-p;u	NEEHIPDSPFVVPVA-p;u	PFVVPVASPSGDARR-p;u	GGDEIPFSPYRVRAV-p;u	PYETYEGSPVSKGIL-p;u	MGFGDLKSPAGLQVL-p;u	IYDDDDVSPFLEGLE-p;u	GPMPDSYSPRYVEAA-p;u	EDLAMFRSVPTSTVF-p;u	GAVECPAS_______-p;u	GVKIMGTSPLQIDRA-p;u	AGEQVVSSPADVAEK-p;u	AASFKHVSPAGAAVG-p;u	SRRDVYLSPRDDGYS-p;u	GTQNPVSSPGMSQEL-p;u	DETVSDCSPHIANIG-p;u	RRVQPQWSPPAGTQP-p;u	SFPDDATSPLQENRN-p;u	DTSQEICSPRLPISA-p;u	GLRKKNLSPGAVESD-p;u	LDPDAIPSPIQVIED-p;u	GAFTGEISPGMIKDC-p;u	RRDYDDMSPRRGPPP-p;u	DRGGWGISPRGAGYT-p;u	KTAADVVSPGANSVD-p;u	EPSKSAESPTSPVTS-p;u	KSAESPTSPVTSETG-p;u	___MSHPSPQAKPSN-p;u	GNTREALSPCPSTVS-p;u	PDAEEANSPDVTAGC-p;u	LHRKGDRSPEPGQTW-p;u	KKYLLSQSSPAPLTA-p;u	EEKFEDRSPAAECLS-p;u	QILNGGESPKQKGQE-p;u	APVQPQQSPAAAPGG-p;u	TVDVDPKSPQYCQVI-p;u	ARLQEKLSPPYSSPQ-p;u	KLSPPYSSPQEFAQD-p;u	GAKNNEESPTATVAE-p;u	RSRLTPVSPESSSTE-p;u	LKDRAATSPALFNRC-p;u	TEERLPSSPVYEDAA-p;u	PGDQHPESPVHTEPM-p;u	ESLDPAFSPRMPSSG-p;u	MNTTLSESPFKCDPD-p;u	PYQPMPASSPVICAG-p;u	YQPMPASSPVICAGG-p;u	ALPCVAESPTVHVEV-p;u	AIQGPEDSPSRQSRR-p;u	WLARDMASPNWSILP-p;u	YKPDTPQSGLEYSGI-p;u	LSDQATASPIVARTD-p;u	WEKANVSSPHREFPP-p;u	PPPPPLESSPRVKSP-p;u	EDQKELASPVSPELR-p;u	KELASPVSPELRQKE-p;u	RHVTLPSSPRSNTPM-p;u	FKSQPEPSPVLSQLS-p;u	GYNNPPISGENLIGL-p;u	SIAVPGTSSPRQRQP-p;u	PMAPAPASPGSSNDS-p;u	TCSTLAESPRNGLQE-p;u	PSGDQQFSPKSNTEK-p;u	RIDFTPVSPAPSPTR-p;u	TPVSPAPSPTRGFGK-p;u	ESQNPLASPTNTLLG-p;u	QFGKRPESPSEISPI-p;u	PESPSEISPIKGSVR-p;u	SASSGPCSPAAPHPP-p;u	FKDFAARSPSASITD-p;u	SDNEQPSSPRVNGLT-p;u	NEHELEPSSPKSKKK-p;u	EHELEPSSPKSKKKS-p;u	ECPPPPSSPVHKAEL-p;u	SGTSSPQSPVFRHRT-p;u	EPTKTRKSPSSDSWT-p;u	VLQSPLDSAARDEL_-p;u	ADALPEHSPAKTSAV-p;u	IGDGESTSPSDKVVK-p;u	PGLDLSLSPRPDSPQ-p;u	SLSPRPDSPQPRHGS-p;u	SEVNAILSPRSESGG-p;u	SGGCGDSSPGPSASQ-p;u	HKPQVEASSPRLNPA-p;u	KPQVEASSPRLNPAV-p;u	APTLHPYSPLSPKGR-p;u	LHPYSPLSPKGRPSS-p;u	IGRDTPTSAGPNSFN-p;u	SEAAVVSSPSLKTDT-p;u	TGKGPPQSPVFEGVY-p;u	QGSEIQDSPDFRILQ-p;u	EVLEECTSPADHSDS-p;u	FEQEQLGSPQVRAGS-p;u	DQVSGPPSAPAEDRS-p;u	EEGSSRLSPPHSPRD-p;u	EESGAAESPALVTPD-p;u	SDFENIESPLNERDS-p;u	PFEASPESPPPASPD-p;u	PESPPPASPDGVTEI-p;u	RDPAQPMSPGEATQS-p;u	__MEAAGSPAATETG-p;u	SQKKRTLSPEFNERF-p;u	YLKRPPESPPIVEEW-p;u	RLRECELSPGVNRDL-p;u	RGSGGLFSPSTAHVP-p;u	MAPGAVCSPGESKEL-p;u	WLDDLLASPPPSGGG-p;u	LLASPPPSGGGARRG-p;u	EPLAGQESPLPLATR-p;u	YKACKVDSPTVNTTL-p;u	SLVESVSSSPNKESN-p;u	GTSEIVKSPRIECSK-p;u	EPGPQGWSPRERAAL-p;u	CSYGAVTSPTSTLES-p;u	LLPKTPISPLKTGVS-p;u	YKACKVSSPTVNTTL-p;u	EEGPPPPSPDGASSD-p;u	TENRNLVSPAYCTQE-p;u	LLGDAPVSPSSQKLK-p;u	GRPRGVISTPVIRTF-p;u	EDRPEPLSPKESKKR-p;u	GTAPPPQSPGSPGTG-p;u	PPPQSPGSPGTGQDE-p;u	KVAAETQSPSLFGST-p;u	RNSGSFPSPSISPR_-p;u	SFPSPSISPR_____-p;u	EHKELSNSPLRENSF-p;u	LRENSFGSPLEFRNS-p;u	PGEDFPASPQRRNTA-p;u	VSPTTPTSPTEGEAS-p;u	SLAEAVGSPPPAATP-p;u	HSRKMNVSPDVNYEE-p;u	ESGIQLGTPREKVPA-p;u	EPHQGPGTPESKKAT-p;u	EGSQGELTPANSQSR-p;u	ASELACPTPKEDGLA-p;u	FNSPSPPTPEPGEGP-p;u	SVIVADQTPTPTRFL-p;u	IVADQTPTPTRFLKN-p;u	__MAFKDTGKTPVEP-p;u	KVVPCLVTPVTGREN-p;u	TGPNSPDTANDGFVR-p;u	RPPSPPPTSTPEKCL-p;u	RLDGLVETPTGYIES-p;u	REGSGNPTPLINPLA-p;u	NIDINDVTPNCRVAL-p;u	SVIIADQTPTPTRFL-p;u	IIADQTPTPTRFLKN-p;u	DAEDIVNTARPDEKA-p;u	SSWDQAETPGHTPSL-p;u	QAETPGHTPSLRWDE-p;u	SDEVEPATPEEGEPA-p;u	SLEGDHSTPPSAYGS-p;u	RPLNELLTPQGPSPR-p;u	NDCFIPCTPKGCLEL-p;u	NHMAKVLTPELYAEL-p;u	CVLQGLQTPSCKIQK-p;u	ATSSSLSTPSEPLSP-p;u	EEMPQVHTPKTADSQ-p;u	ADPEHDHTGFLTEYV-p;u	HDHTGFLTEYVATRW-p;u	FLTEYVATRWYRAPE-p;u	VEEQQQQTPAENKAE-p;u	RGNSRPGTPSAEGGS-p;u	AKQYPLVTPNEERNV-p;u	RSSTPLPTISSSAEN-p;u	AGTAGALTPQHVRAH-p;u	ATQNVNPTPGATS__-p;u	TSETQPCTPSSSDYS-p;u	DGMEVDTTPTVAGQF-p;u	KVTNGAFTGEISPGM-p;u	PRSGGLQTPECLSRE-p;u	GPSLDIDTPDVNIEG-p;u	GPKVDIDTPDIDIHG-p;u	GPKVGIDTPDIDIHG-p;u	GGKRSRLTPVSPESS-p;u	EEQARAKTQTPPVSP-p;u	QARAKTQTPPVSPAP-p;u	APLNIPGTPVLEDFP-p;u	KGISCMNTTLSESPF-p;u	MATGANATPLDFPSK-p;u	QSEYKPDTPQSGLEY-p;u	APGPGTPTGTPTRTP-p;u	ISAMPRGTPLYGQPS-p;u	AFPVSPETPYVKTAL-p;u	ELQREPLTPEEVQSV-p;u	NFEEGGPTSVGRKHE-p;u	MDEFTASTPADLGEA-p;u	AQVHQLLTPASAISN-p;u	GRPSSPRTPLYLQPD-p;u	MKNIGRDTPTSAGPN-p;u	SPSPPPPTPTESRKK-p;u	PLKGGLNTPLHESDF-p;u	DKRREFITGDVEPTD-p;u	RLDNVPHTPSSYIET-p;u	QGPTPVCTPTFLERR-p;u	AFEQKTLTPDQWARE-p;u	DLFPTSDTPRAKVLK-p;u	NPELLPKTPISPLKT-p;u	PVTVSPTTPTSPTEG-p;u	GSPPPAATPTPTPPT-p;u
KINASE-iKiP_MAPK15.ERK7	n=65|Q8IY67-3.S.14|P35658-2.S.655|Q6VN20-3.S.313|Q14160.S.835|P49327.S.1129|Q8WXI9.S.135|P08651-4.S.310|P16949.S.25|Q9Y5U2-2.S.82|P16152.S.56|Q9UPW0-2.S.189|Q9NZN5-2.S.1308|P35221.S.668|Q01433-2.S.16|P21359-2.S.2494|O60504-2.S.188|Q69YN4-3.S.1579|Q96SB4-4.S.35|O14745.S.280|O15371-2.S.256|O15371-2.S.259|P10809.S.225|P10809.S.70|P11388.S.1213|P22626.S.198|P24928.S.1920|P26640.S.301|P38159-2.S.195|P61978-3.S.260|P62851.S.74|Q14C86-2.S.1019|Q15003.S.81|Q15018.S.280|Q86YP4-2.S.114|Q8IVT2.S.78|Q8N5J2.S.103|Q8TB72-4.S.26|Q8TD08.S.442|Q8TD19.S.868|Q8TD19.S.869|Q96MH2.S.71|Q9H6F5.S.113|Q9H773.S.85|Q9ULD2-2.S.1214|Q9ULD2-2.S.1201|Q9UQ35.S.2272|Q9Y4H2.S.1203|Q9UI10-3.T.85|Q04726-3.T.259|Q9BY44-3.T.493|O43707.T.249|P13861-2.T.54|Q9C0F1-2.T.346|Q9H6T3.T.491|Q9P258.T.20|Q6VN20-3.S.311|P28715.S.384|Q69YN4-3.S.1578|O15085-2.S.291|P53396.S.481|Q04727-4.S.239|Q14247.S.432|Q96MH2.S.69|O95714.T.1944|P20700.T.575	VTHRPPLSPKSGAEV-p;u	VPSMVQKSPRITPPA-p;u	YPGSPSLSPRHGPSS-p;u	LRPEDDYSPRERRGG-p;u	HTEEGCLSERAALQE-p;u	LSDNEASSPRSSSRM-p;u	NSPSPQDSPRLSSFT-p;u	QAFELILSPRSKESV-p;u	RAHRSPASPRVPPVP-p;u	QLQAEGLSPRFHQLD-p;u	TDQDGSDSPRSSLNN-p;u	GDIATCYSPRTSTES-p;u	DQLIAGQSARAIMAQ-p;u	LGAPPLQSARSLPGP-p;u	YPTVGQTSPRARKSM-p;u	DGPQLPTSPRLTAAA-p;u	SFLSEPSSPGRTKTT-p;u	QEEEILGSDDDEQED-p;u	LAEAALESPRPALVR-p;u	PPQDEGNSFNSPRNL-p;u	DEGNSFNSPRNLAME-p;u	KFDRGYISPYFINTS-p;u	IIEQSWGSPKVTKDG-p;u	QMAEVLPSPRGQRVI-p;u	QEMQEVQSSRSGRGG-p;u	SPTYSPTSPKYSPTS-p;u	GPMPDSYSPRYVEAA-p;u	SRRDVYLSPRDDGYS-p;u	RRDYDDMSPRRGPPP-p;u	LITPAVVSERLKIRG-p;u	STLTDDPSPRLSAQA-p;u	DLQFSTDSPRLLASP-p;u	ESLDPAFSPRMPSSG-p;u	SDNEQPSSPRVNGLT-p;u	HAYTGQPSPRGLHSE-p;u	MPQELPQSPRTRQPE-p;u	SEVNAILSPRSESGG-p;u	EAPPLTLSLVKPSGR-p;u	HKPQVEASSPRLNPA-p;u	KPQVEASSPRLNPAV-p;u	GLGWNSRSPRTQSPG-p;u	QPEYSPESPRCQPKP-p;u	EPGPQGWSPRERAAL-p;u	SFPSPSISPR_____-p;u	SSAIPLQSPRNSGSF-p;u	AAAMNLASPRTAVAP-p;u	GGDEPPTSPRQLQPA-p;u	ESGIQLGTPREKVPA-p;u	VSNEDPATPRVSPAH-p;u	PTPAPQSTPRNTVSQ-p;u	DAEDIVNTARPDEKA-p;u	ASVLPAATPRQSLGH-p;u	STASSDSTPRASTVN-p;u	DLFPTSDTPRAKVLK-p;u	EPSSGNGTARAGPRK-p;u	DSYPGSPSLSPRHGP-p;u	AVDEGSISPRTLSAI-p;u	RSFLSEPSSPGRTKT-p;u	LSDPGLDSPRTSPVI-p;u	MPQDSVPSPRSLQGK-p;u	DVSNEDPSSPRGSPA-p;u	ASFKAELSYRGPVSG-p;u	VGGLGWNSRSPRTQS-p;u	PSAEDSDTEDDSEAE-p;u	ELFHQQGTPRASNRS-p;u
KINASE-iKiP_MAPK14	n=294|Q00610-2.S.886|Q8IY67-3.S.14|Q07157-2.S.1537|Q9BXJ9.S.855|Q01105-3.S.141|Q01105-3.S.108|Q9Y2X7.S.362|Q9Y676.S.49|Q14160.S.504|Q8WXI9.S.135|P49023.S.106|Q8NFD5.S.502|Q12774.S.445|Q12774.S.450|A0MZ66.S.532|A0MZ66.S.494|P16949.S.25|Q12888.S.552|P16152.S.56|P42566.S.814|P62826.S.150|Q86WB0.S.335|Q86WB0.S.344|Q86WB0.S.370|Q9Y618-5.S.2048|Q9Y618-5.S.2052|Q99576-3.S.42|O95359-6.S.590|O95359-6.S.395|O95359-6.S.399|Q9UPQ0-3.S.58|O94979-8.S.799|O94979-8.S.186|O94979-8.S.188|O75369-7.S.1336|Q9UKV3-5.S.525|O94966-7.S.215|Q13765.S.132|P29692.S.162|P29692.S.70|O00170.S.159|Q00613-2.S.307|P11142.S.221|Q07960.S.51|Q9H4A3-2.S.1014|Q9NZN8-4.S.242|P27708.S.1038|Q14157-4.S.470|Q9UGV2-3.S.272|P40763-3.S.701|Q01433-2.S.16|P12268.S.122|Q14103-3.S.190|O43598.S.169|O75179-6.S.1794|Q9H910.S.97|Q9UPN3-5.S.4136|O75391.S.158|O14579.S.307|O00232-2.S.315|O00499-9.S.267|O14497-2.S.363|O14545.S.327|O14745.S.280|O14979-3.S.122|O60664-4.S.91|O60749.S.119|O75533.S.229|O76080.S.58|P04083.S.170|P04083.S.34|P04083.S.37|P05023.S.228|P05387.S.79|P06733.S.263|P07814.S.880|P07814.S.886|P07814.S.688|P09496-5.S.124|P10809.S.225|P12277.S.128|P12429.S.19|P13807-2.S.663|P13807-2.S.581|P14625.S.552|P14866.S.101|P15170-2.S.62|P16403.S.2|P17812.S.574|P20700.S.23|P21333-2.S.2311|P21333-2.S.2319|P22314-2.S.776|P23396.S.224|P23921.S.559|P24928.S.1913|P24928.S.1920|P24928.S.1906|P24928.S.1878|P25789.S.13|P26640.S.301|P28066.S.56|P29966.S.26|P30050.S.165|P31947-2.S.216|P34897-3.S.396|P34932.S.415|P38606-2.S.92|P46108-2.S.194|P46937-5.S.251|P46937-5.S.313|P52292.S.88|P52292.S.62|P55809.S.170|P61978-3.S.260|P63244.S.114|P78347-2.S.210|P78371.S.143|Q02952-3.S.181|Q08752.S.5|Q08J23-2.S.716|Q09666.S.41|Q12792.S.143|Q12931-2.S.515|Q13033-2.S.229|Q13242.S.211|Q13263.S.4|Q13263.S.756|Q13283.S.231|Q13501.S.272|Q14247.S.417|Q15084-3.S.245|Q15181.S.250|Q15365.S.189|Q15365.S.190|Q15599.S.43|Q15637-4.S.80|Q15750.S.378|Q15773.S.238|Q16539-3.S.143|Q16539-3.S.28|Q5JSH3-2.S.96|Q92530.S.152|Q5T4S7-3.S.178|Q5T4S7-3.S.181|Q5TDH0-2.S.105|Q6FI81-3.S.259|Q6FI81-3.S.292|Q86YP4-2.S.100|Q86YP4-2.S.114|Q8IWZ8.S.409|Q8IWZ8.S.411|Q8N556.S.264|Q8N684-2.S.203|Q8NBJ5.S.616|Q8NEY1-2.S.1000|Q8TD19.S.29|Q8WW12.S.142|Q8WWM7-6.S.111|Q8WWM7-6.S.559|Q92609.S.539|Q92974-3.S.668|Q96E09.S.143|Q96E09.S.147|Q96G46-2.S.277|Q96QK1.S.783|Q96TA1-2.S.678|Q96TA1-2.S.679|Q96TA1-2.S.628|Q96TA1-2.S.633|Q9BSJ8.S.1034|Q9BXP5-5.S.456|Q9C0C2.S.1029|Q9C0C2.S.1383|Q9C0C2.S.1385|Q9H0B6-2.S.368|Q9H2U2.S.317|Q9H6F5.S.80|Q9H6F5.S.113|Q9H773.S.85|Q9H8Y8-2.S.368|Q9HCD6.S.169|Q9NYB0.S.203|Q9UKS6.S.341|Q9UKS6.S.344|Q9UKS6.S.319|Q9UKX7.S.221|Q9ULD2-2.S.1210|Q9ULD2-2.S.1214|Q9UQ35.S.1318|Q9UQ35.S.1320|Q9UQ35.S.1329|Q9Y2D5-6.S.383|Q9Y2U5.S.164|Q9Y2V2.S.146|Q9Y2W2.S.237|Q9Y6G9.S.516|P17980.S.376|O60333-2.T.601|P35658-2.T.1192|Q8WXI9.T.120|Q8NFD5.T.505|A0MZ66.T.537|P15336-3.T.69|P15336-3.T.71|Q9UPQ0-3.T.56|O75369-7.T.825|Q9Y520-4.T.1980|Q86VM9.T.611|P31943.T.107|P29692.T.73|P11142.T.222|Q9NZN8-4.T.246|Q16630-3.T.331|Q16630-3.T.334|Q14103-3.T.193|P62195-2.T.101|O75821.T.190|P17544-4.T.51|P17544-4.T.53|Q15642-2.T.302|O00151.T.128|O00499-9.T.276|O14979-3.T.125|O43707.T.615|O43765.T.81|O60701-3.T.88|O75533.T.223|P00338.T.309|P04075.T.65|P07814.T.737|P07814.T.898|P12277.T.322|P12277.T.35|P13807-2.T.657|P14618.T.454|P20290.T.182|P20700.T.20|P23396.T.220|P23396.T.221|P24928.T.1885|P31749-2.T.250|P31751.T.313|P34897-3.T.399|P35269.T.389|P35606-2.T.799|P49321-4.T.326|P49411.T.433|P49792.T.1761|P49792.T.1513|P49792.T.1517|P49792.T.1144|P49903-2.T.316|P50552.T.335|P52564.T.28|P54105.T.223|P60174-1.T.214|P60709.T.229|P62877.T.9|P78371.T.474|P78527-2.T.2647|P78527-2.T.2649|P85037.T.436|Q09666.T.4100|Q09666.T.3716|Q09666.T.4564|Q13501.T.269|Q14247.T.399|Q14247.T.401|Q15181.T.245|Q16539-3.T.180|Q5TDH0-2.T.104|P62913-2.T.43|P62913-2.T.46|Q6FI81-3.T.123|Q6UN15-3.T.420|Q8NDV7-2.T.791|Q8NEY1-2.T.1006|Q8TC07-2.T.672|Q8WW12.T.139|Q92620.T.265|Q92620.T.269|Q92945.T.100|Q9BYG3.T.238|Q9H2G2-2.T.1202|Q9H3K6.T.76|Q9NZB2-4.T.945|Q9UKS6.T.326|Q9Y230.T.3|Q9Y230.T.5|Q9Y230.T.7|Q9Y243.T.309|Q9Y3X0.T.381|Q9Y6G9.T.513	LAKIYIDSNNNPERF-p;u	VTHRPPLSPKSGAEV-p;u	VPKAIPVSPSAVEED-p;u	KITVNGDSSAEAEEL-p;u	NESGDPSSKSTEIKW-p;u	TEFEDIKSGYRIDFY-p;u	QQGKSLSSPTDNLEL-p;u	SLSSVPISPYKDEPW-p;u	PCQPDSGSPLPAEEE-p;u	LSDNEASSPRSSSRM-p;u	NPQDSVGSPCSRVGE-p;u	QRSHPAMSPGTPGPT-p;u	ESRAEELSPAALSPS-p;u	ELSPAALSPSLEPIR-p;u	TLEAEFNSPSPPTPE-p;u	TAEADSSSPTGILAT-p;u	QAFELILSPRSKESV-p;u	IEDTEPMSPVLNSKF-p;u	QLQAEGLSPRFHQLD-p;u	QPFPGNDSPKEKDPE-p;u	NLQYYDISAKSNYNF-p;u	RSQDATFSPGSEQAE-p;u	GSEQAEKSPGPIVSR-p;u	RPEPEAASPTTRTRP-p;u	PEGVEPVSPVSSPSL-p;u	EPVSPVSSPSLTHDK-p;u	GENNNPGSPTVSNFR-p;u	VNETKFSSPTEELDY-p;u	KLDNTPASPPRSPAE-p;u	TPASPPRSPAEPNDI-p;u	SRSRQTPSPDVVLRG-p;u	EPVAGHESPKIPYEK-p;u	QVQHILASASPSGRA-p;u	QHILASASPSGRATV-p;u	ADEEIPRSPFKVKVL-p;u	LEPESDRSAQPLPLK-p;u	QENGQELSPIALEPG-p;u	EAKIEDLSQQAQLAA-p;u	DDIDLFGSDNEEEDK-p;u	GSSGPGASSGTSGDH-p;u	MEMLKVESPGTYQQD-p;u	EPPSPPQSPRVEEAS-p;u	DGIFEVKSTAGDTHL-p;u	SDDSKSSSPELVTHL-p;u	AGRRFIVSPVPESRL-p;u	DRNRREGSGNPTPLI-p;u	QCRVLGTSPEAIDSA-p;u	SSDNQSSSPQPAQQK-p;u	GTQESCESPDVLDRH-p;u	HPEADPGSAAPYLKT-p;u	LGAPPLQSARSLPGP-p;u	ITDPVVLSPKDRVRD-p;u	KIFVGGLSPDTPEEK-p;u	PPGQVAASPDPTT__-p;u	YPVSSPSSPSPPAQP-p;u	KTSDIFGSPVTATSR-p;u	LATSGGQSPTGEQIP-p;u	QQGPVVVSPASDYKD-p;u	LVLQYAPSA______-p;u	LRKGSLESPATDVFG-p;u	AKGNKSPSPPDGSPA-p;u	RSHHAPMSPGSSGGG-p;u	SLNTGSSSPRGVEEP-p;u	LAEAALESPRPALVR-p;u	KVFVGGLSPDTSEEQ-p;u	KLEPQIASASEYAHR-p;u	RIESKSMSAPVIFDR-p;u	ETPGHTPSLRWDETP-p;u	GTASGSNSPTSDSAS-p;u	DLAKDITSDTSGDFR-p;u	SSKGGPGSAVSPYPT-p;u	GGPGSAVSPYPTFNP-p;u	ESEPQTRSPDFTNEN-p;u	AVSAAPGSAAPAAGS-p;u	KYDLDFKSPDDPSRY-p;u	IPGQPPLSQSSDSSP-p;u	LSQSSDSSPTRNSEP-p;u	DQPYEPVSPYSCKEA-p;u	VNDIDESSPGTEWER-p;u	KFDRGYISPYFINTS-p;u	LDPNYVLSSRVRTGR-p;u	VRDYPDFSPSVDAEA-p;u	STPSEPLSPTSSLGE-p;u	RPASVPPSPSLSRHS-p;u	SRKEAESSPFVERLL-p;u	DPHKTPASPVVHIRG-p;u	EAQRENLSAAFSRQL-p;u	______MSETAPAAP-p;u	YSDRSGSSSPDSEIT-p;u	GGPTTPLSPTRLSRL-p;u	NEEHIPDSPFVVPVA-p;u	PFVVPVASPSGDARR-p;u	VSDQELQSANASVDD-p;u	ILPTTPISEQKGGKP-p;u	PYETYEGSPVSKGIL-p;u	SPKYSPTSPTYSPTS-p;u	SPTYSPTSPKYSPTS-p;u	SPVYTPTSPKYSPTS-p;u	SPKYSPTSPTYSPTT-p;u	DSRTTIFSPEGRLYQ-p;u	GPMPDSYSPRYVEAA-p;u	AVEKRITSPLMEPSS-p;u	PGEAAVASSPSKANG-p;u	GAVECPAS_______-p;u	EAPQEPQS_______-p;u	NTCPGDRSAITPGGL-p;u	SPAEEGSSDCEVFSK-p;u	IPRGVNVSALSRDIK-p;u	VEKYRPASASVSALI-p;u	PPPLAPQSPQGGVMG-p;u	GTQNPVSSPGMSQEL-p;u	IVKGINSSNVENQLQ-p;u	SFPDDATSPLQENRN-p;u	TLVQEGGSPIKYNKD-p;u	RRDYDDMSPRRGPPP-p;u	DVLSVAFSSDNRQIV-p;u	DADRSILSPGGSCGP-p;u	AAREALLSSAVDHGS-p;u	KSAESPTSPVTSETG-p;u	___MSHPSPQAKPSN-p;u	PDAEEANSPDVTAGC-p;u	VQEVTQNSPAARTGV-p;u	KYLLSQSSPAPLTAA-p;u	EEKFEDRSPAAECLS-p;u	QILNGGESPKQKGQE-p;u	SPYQSRGSPHYFSPF-p;u	____MAASAAAASAA-p;u	EKLSPPYSSPQEFAQ-p;u	PEDAQKSSSPAPADI-p;u	RSRLTPVSPESSSTE-p;u	PTEERLPSSPVYEDA-p;u	KIFQKGESPVDYDGG-p;u	MNTTLSESPFKCDPD-p;u	PYQPMPASSPVICAG-p;u	YQPMPASSPVICAGG-p;u	IRRVEPGSPAEAAAL-p;u	PPNPEDRSPSPEPIY-p;u	EMSQPTPSPAPAAGG-p;u	AIQGPEDSPSRQSRR-p;u	RGLKYIHSADIIHRD-p;u	PERYQNLSPVGSGAY-p;u	LSDQATASPIVARTD-p;u	QWEKANVSSPHREFP-p;u	EDQKELASPVSPELR-p;u	KELASPVSPELRQKE-p;u	SIAVPGTSSPRQRQP-p;u	QMSSQPKSACGNCYL-p;u	PGEKVLLSDSNLHDA-p;u	KSERRPPSPDVIVLS-p;u	SDNEQPSSPRVNGLT-p;u	VQRDVDASPSPLSVQ-p;u	RDVDASPSPLSVQDL-p;u	SECPPPPSSPVHKAE-p;u	SENLVPSSARVDKPP-p;u	VLQSPLDSAARDEL_-p;u	GQLTNIVSPTAATTP-p;u	SGGCGDSSPGPSASQ-p;u	IGRDTPTSAGPNSFN-p;u	TGKGPPQSPVFEGVY-p;u	FKLQPSSSPENSLDP-p;u	SSKNISSSPSVESLP-p;u	PDSGGNTSPGVTANG-p;u	RIDFIPVSPAPSPTR-p;u	IPVSPAPSPTRGIGK-p;u	GTSTPPSSPVRTCGP-p;u	HLRLRRESPESEGPI-p;u	PKAAPEASSPPASPL-p;u	KAAPEASSPPASPLQ-p;u	PFEASPESPPPASPD-p;u	PESPPPASPDGVTEI-p;u	SQKKRTLSPEFNERF-p;u	RLRECELSPGVNRDL-p;u	RGSGGLFSPSTAHVP-p;u	PGLRHNGSLSPGLEA-p;u	LRHNGSLSPGLEARD-p;u	YKACKVDSPTVNTTL-p;u	LVESVSSSPNKESNE-p;u	QQGAGLESPQGQPEP-p;u	QPEYSPESPRCQPKP-p;u	EPGPQGWSPRERAAL-p;u	VGDSTPVSEKPVSAA-p;u	CSYGAVTSPTSTLES-p;u	LLGDAPVSPSSQKLK-p;u	GTAPPPQSPGSPGTG-p;u	PPPQSPGSPGTGQDE-p;u	RKEKGGRSPDEVTLT-p;u	KVAAETQSPSLFGST-p;u	RNSGSFPSPSISPR_-p;u	SFPSPSISPR_____-p;u	SPEHKELSNSPLREN-p;u	EHKELSNSPLRENSF-p;u	LRENSFGSPLEFRNS-p;u	DSLQVPVSPSSTTSS-p;u	PTSRDRSSPPPGYIP-p;u	TWSGHVISS______-p;u	RDEDMLYSPELAQRG-p;u	VSPTTPTSPTEGEAS-p;u	HSRKMNVSPDVNYEE-p;u	ARAEREKTPSAETPS-p;u	IETAVTSTPSASGQF-p;u	EPERGRLTPSPDIIV-p;u	HPAMSPGTPGPTMGR-p;u	FNSPSPPTPEPGEGP-p;u	SVIVADQTPTPTRFL-p;u	IVADQTPTPTRFLKN-p;u	FGSRSRQTPSPDVVL-p;u	KVVPCLVTPVTGREN-p;u	ASGKSIQTPQSHGTL-p;u	SSPSPSPTPSPHRPS-p;u	TGPNSPDTANDGFVR-p;u	GPGASSGTSGDHGEL-p;u	GIFEVKSTAGDTHLG-p;u	REGSGNPTPLINPLA-p;u	PPGREMDTARTPLSE-p;u	REMDTARTPLSEAEF-p;u	VGGLSPDTPEEKIRE-p;u	NIDINDVTPNCRVAL-p;u	AEQLGLSTGEKEKLP-p;u	SVIIADQTPTPTRFL-p;u	IIADQTPTPTRFLKN-p;u	PSDSSLGTPSDGRPE-p;u	NRSAMPFTASPASST-p;u	PDGSPAATPEIRVNH-p;u	VGGLSPDTSEEQIKE-p;u	SNPYTTVTPQIINSK-p;u	DLRSPARTPPSEEDS-p;u	VLIGGDETPEGQRAV-p;u	SSWDQAETPGHTPSL-p;u	DLVKVTLTSEEEARL-p;u	FYRQLLLTADDRVNP-p;u	APFKERPTPSLNNNC-p;u	SEPAGLETPEAKVLF-p;u	LRLQKRGTGGVDTAA-p;u	NHMAKVLTPELYAEL-p;u	ATSSSLSTPSEPLSP-p;u	RAPIIAVTRNPQTAR-p;u	DGKAPLATGEDDDDE-p;u	SRAGGPTTPLSPTRL-p;u	PKDEILPTTPISEQK-p;u	KDEILPTTPISEQKG-p;u	SPTYSPTTPKYSPTS-p;u	TMKTFCGTPEYLAPE-p;u	TMKTFCGTPEYLAPE-p;u	PGDRSAITPGGLRLG-p;u	RGNSRPGTPSAEGGS-p;u	AKQYPLVTPNEERNV-p;u	PSVVGDQTPIEPQTS-p;u	DGNRTIGTGLVTNTL-p;u	NQTTAISTPASSEIS-p;u	RKQSLPATSIPTPAS-p;u	LPATSIPTPASFKFG-p;u	PGKSVFGTPTLETAN-p;u	ATQNVNPTPGATS__-p;u	TSETQPCTPSSSDYS-p;u	EQPQTSSTPPRDLDS-p;u	DGMEVDTTPTVAGQF-p;u	IIYGGSVTGATCKEL-p;u	DFEQEMATAASSSSL-p;u	AAAMDVDTPSGTNSG-p;u	AAHSEGNTTAGLDMR-p;u	QQHDFTLTQTADGRS-p;u	HDFTLTQTADGRSSF-p;u	PRSGGLQTPECLSRE-p;u	GPKVDIDTPDIDIHG-p;u	GPKVDIDTPDINIEG-p;u	GPKVGIDTPDIDIHG-p;u	GGKRSRLTPVSPESS-p;u	EEQARAKTQTPPVSP-p;u	QARAKTQTPPVSPAP-p;u	KGISCMNTTLSESPF-p;u	RHTDDEMTGYVATRW-p;u	SSIAVPGTSSPRQRQ-p;u	AKVLEQLTGQTPVFS-p;u	LEQLTGQTPVFSKAR-p;u	ELQREPLTPEEVQSV-p;u	RERDHSPTPSVFNSD-p;u	AQVHQLLTPASAISN-p;u	VSPTAATTPRITRSN-p;u	SSDVCRLTPA_____-p;u	MKNIGRDTPTSAGPN-p;u	RGKYSDDTPLPTPSY-p;u	SDDTPLPTPSYKYNE-p;u	ATTVNNSTPDFGFGG-p;u	QGPTPVCTPTFLERR-p;u	PIPSLHSTGS_____-p;u	AFEQKTLTPDQWARE-p;u	RPRGVISTPVIRTFG-p;u	SPDEVTLTSIVPTRD-p;u	_____MATVTATTKV-p;u	___MATVTATTKVPE-p;u	_MATVTATTKVPEIR-p;u	TMKTFCGTPEYLAPE-p;u	AASPAPETPQPTSPE-p;u	PVTVSPTTPTSPTEG-p;u
KINASE-iKiP_MAPK13	n=413|P46379-3.S.1147|Q14135-2.S.118|P52701-2.S.292|Q8IY67-3.S.14|P09234.S.19|Q13017-2.S.968|Q9Y2X7.S.362|Q6VN20-3.S.309|Q6VN20-3.S.311|Q14160.S.1437|Q14160.S.1448|Q14160.S.504|Q8WXI9.S.122|Q8WXI9.S.135|P28715.S.384|P08651-4.S.290|P08651-4.S.304|P08651-4.S.310|Q14004-2.S.317|Q14004-2.S.325|O15160-2.S.258|P08237-2.S.636|Q12774.S.445|Q12774.S.450|Q9HAU0-8.S.915|Q9HAU0-8.S.919|A0MZ66.S.532|A0MZ66.S.494|P16949.S.25|Q9Y5U2-2.S.79|Q9Y5U2-2.S.82|Q12888.S.552|P16152.S.56|P15559-3.S.82|O43237-2.S.117|P40925-2.S.243|Q86WB0.S.344|Q86WB0.S.359|Q86WB0.S.370|Q9Y618-5.S.2048|P08865.S.75|Q9Y4F1.S.510|Q9Y4F1.S.514|Q9UPW0-2.S.189|Q99576-3.S.42|O95359-6.S.395|O95359-6.S.399|Q9UPQ0-3.S.58|O95071-2.S.110|O75369-7.S.1336|P35611-5.S.353|O94966-7.S.215|Q13428-6.S.777|P27816.S.14|P29692.S.70|P29692.S.71|O00170.S.159|Q8WWI1-3.S.345|O15027-5.S.1905|Q9H4A3-2.S.1014|Q9NQX3.S.188|Q9NQX3.S.194|Q9UHB6-3.S.188|Q14157-4.S.463|Q9Y6M1-5.S.99|Q9UGV2-3.S.272|P57740.S.11|Q13573.S.224|Q13573.S.234|O15320-8.S.437|O15320-8.S.442|P35221.S.641|Q92879-5.S.161|Q14103-3.S.190|Q9UBK8-2.S.171|O43598.S.169|O60504-2.S.188|Q69YN4-3.S.1578|Q8IV50-2.S.115|O75179-6.S.1793|O75179-6.S.1794|Q99081.S.79|O00161.S.110|Q9H910.S.97|Q9UPN3-5.S.2349|P55789.S.59|Q8N1F7.S.430|O75391.S.158|P14314-2.S.439|P17544-4.S.121|Q13459-2.S.717|Q13459-2.S.1290|O00151.S.90|O00232-2.S.315|O14497-2.S.363|O14545.S.326|O14545.S.480|O14737.S.51|O14745.S.280|O15014.S.804|O15264.S.350|O15371-2.S.259|O75376-2.S.158|O75410.S.276|O75794.S.299|O94776.S.435|O95197-7.S.134|O95365.S.549|O95817.S.289|P04083.S.170|P04083.S.34|P04083.S.37|P04406.S.148|P05387.S.79|P05387.S.17|P06733.S.263|P07814.S.886|P07814.S.688|P07858.S.216|P09496-5.S.124|P10398.S.186|P10809.S.225|P13807-2.S.581|P14625.S.552|P17812.S.210|P18850.S.94|P18850.S.104|P21333-2.S.1459|P21333-2.S.1533|P21333-2.S.2311|P21333-2.S.2319|P21333-2.S.481|P21333-2.S.1338|P21333-2.S.1343|P21333-2.S.1630|P21333-2.S.1938|P23921.S.559|P24534.S.8|P26640.S.301|P28066.S.56|P29401.S.3|P29966.S.26|P29966.S.27|P29966.S.101|P30043.S.82|P30050.S.165|P31937.S.88|P31939-2.S.268|P31947-2.S.216|P34932.S.780|P38159-2.S.195|P42677.S.11|P43034.S.109|P46013.S.2105|P46013.S.308|P46087-2.S.728|P46937-5.S.251|P47756-2.S.207|P49790-2.S.209|P51692.S.127|P52292.S.62|P52564.S.26|P53992.S.328|P55809.S.170|P60174-1.S.80|P61978-3.S.260|P62937.S.51|P78316.S.96|Q01804-5.S.940|Q02952-3.S.378|Q02952-3.S.464|Q02952-3.S.178|Q02952-3.S.181|Q04727-4.S.239|Q08AD1-2.S.646|Q08J23-2.S.716|Q09028-3.S.355|Q09666.S.41|Q09666.S.93|Q12792.S.143|Q12931-2.S.515|Q13200.S.16|Q13242.S.211|Q13242.S.216|Q13263.S.752|Q13263.S.757|Q13283.S.231|Q13451.S.13|Q13610.S.57|Q13884-2.S.87|Q14258.S.100|Q14676-3.S.793|Q14697.S.58|Q14974.S.12|Q15003.S.81|Q15084-3.S.245|Q15181.S.248|Q15181.S.250|Q15365.S.189|Q15365.S.190|Q15477.S.245|Q15545.S.200|Q15637-4.S.80|Q15648.S.1479|Q15691.S.9|Q16658.S.127|Q4KMP7.S.132|Q58WW2.S.336|Q5JSH3-2.S.96|Q5JSH3-2.S.50|Q92530.S.152|Q92530.S.153|Q5SW79.S.1529|Q5T4S7-3.S.178|Q5T4S7-3.S.181|Q5T6F2.S.432|Q5THJ4-2.S.1042|Q5UIP0.S.2161|Q5VT52-2.S.928|Q6IQ49-3.S.183|Q6P2E9.S.844|Q6PCE3.S.175|Q6PKG0-3.S.444|Q6ULP2-7.S.151|Q7LBC6.S.778|Q7Z2K8-2.S.100|Q7Z5K2.S.221|Q7Z5K2.S.226|Q86UE4.S.146|Q86UY5.S.357|Q86W92-3.S.846|Q86YP4-2.S.100|Q86YP4-2.S.114|Q8IWZ8.S.409|Q8IWZ8.S.411|Q8N556.S.265|Q8NBJ5.S.616|Q8NDC0.S.15|Q8NE71.S.22|Q8NEY1-2.S.1000|Q8TAP8.S.45|Q8TAP8.S.47|Q8TAP8.S.52|Q8TB72-4.S.26|Q8TBB5-3.S.62|Q8TBB5-3.S.393|Q8TD19.S.29|Q8TD19.S.868|Q8WUF5.S.567|Q8WWH5.S.11|Q8WWM7-6.S.594|Q8WWM7-6.S.111|Q8WWM7-6.S.559|Q8WX93.S.484|Q92576.S.1614|Q92609.S.539|Q92945.S.181|Q92973-2.S.331|Q92973-2.S.103|Q96CT7.S.207|Q96E09.S.143|Q96E09.S.147|Q96EK9.S.184|Q96HN2-2.S.107|Q96RT1-7.S.660|Q96T58.S.1278|Q96TA1-2.S.628|Q96TA1-2.S.633|Q9BQA1.S.176|Q9BQG0-2.S.11|Q9BRP8.S.6|Q9BTL3.S.36|Q9BUW7.S.82|Q9BXP5-5.S.456|Q9C0C2.S.712|Q9C0C2.S.1385|Q9C0C2.S.504|Q9C0C2.S.1297|Q9C0C2.S.601|Q9H0B6-2.S.368|Q9H6F5.S.80|Q9H6F5.S.113|Q9H773.S.85|Q9HC35.S.146|Q9NPI6-2.S.485|Q9NSK0-5.S.383|Q9NTJ3.S.22|Q9NW68-9.S.140|Q9NZT2-2.S.378|Q9UGP4.S.421|Q9UGP4.S.424|Q9UHD1.S.110|Q9UHI6.S.703|Q9UHL4.S.213|Q9UJU6.S.275|Q9UKS6.S.341|Q9UKS6.S.344|Q9UKS6.S.319|Q9UKX7.S.221|Q9ULD2-2.S.1210|Q9ULD2-2.S.1214|Q9UQ35.S.1404|Q9UQ35.S.1318|Q9UQ35.S.1320|Q9UQ35.S.1329|Q9UQ35.S.857|Q9UQ35.S.876|Q9UQ35.S.2272|Q9Y2D5-6.S.383|Q9Y2W2.S.237|Q9Y3E2.S.81|Q9Y3E2.S.45|Q9Y490.S.729|Q9Y5A9.S.39|Q9Y5T5-4.S.242|Q9Y6G9.S.207|Q9Y6G9.S.516|P17980.S.376|Q14135-2.T.122|Q9UI10-3.T.85|O60333-2.T.601|P49327.T.2204|Q8WXI9.T.120|A0MZ66.T.537|P15336-3.T.69|P15336-3.T.71|Q86WB0.T.387|Q9UPQ0-3.T.56|P60866.T.9|Q9UKV3-5.T.254|P27816.T.585|P27816.T.521|Q00613-2.T.367|Q13586.T.626|P55209.T.62|Q14103-3.T.193|O60936.T.149|P62195-2.T.101|P52565.T.160|P17544-4.T.51|P17544-4.T.53|Q15102.T.12|Q15642-2.T.302|O15264.T.180|O15264.T.265|O43852.T.65|O75533.T.223|O75533.T.227|O75822-3.T.60|P0CL80-2.T.40|O95817.T.285|P49448.T.410|P04406.T.154|P10398.T.181|P12277.T.35|P25205.T.722|P26038.T.469|P34932.T.778|P34932.T.538|P35606-2.T.799|P46013.T.1261|P46087-2.T.780|P46087-2.T.723|P46087-2.T.772|P46937-5.T.119|P49006.T.122|P49321-4.T.326|P49792.T.1761|P49792.T.1144|P49903-2.T.316|P50552.T.335|P54105.T.223|P55265-5.T.308|P60174-1.T.176|P60174-1.T.178|P80723.T.36|P85037.T.436|Q09028-3.T.144|Q09666.T.4430|Q09666.T.4100|Q09666.T.3716|Q09666.T.4564|Q13409-7.T.107|Q13561.T.198|Q13838-2.T.187|Q15003.T.49|Q15021.T.1339|Q15181.T.245|Q15293.T.76|Q15637-4.T.8|Q16513-3.T.121|Q16513-3.T.124|Q16643.T.346|Q5SW79.T.1533|Q6PKG0-3.T.449|Q6PKG0-3.T.692|Q86UE4.T.143|Q86VQ1.T.350|Q8NEY1-2.T.1006|Q8TC07-2.T.672|Q8WUF5.T.123|Q96G46-2.T.273|Q99733.T.51|Q9BTC0.T.1469|Q9BYG3.T.234|Q9BYG3.T.238|Q9C0C2.T.501|Q9H3K6.T.76|Q9NZB2-4.T.945|Q9UQ35.T.1413|Q9UQ35.T.866|Q9Y6G9.T.513|Q9Y6G9.T.518	LQEDPNYSPQRFPNA-p;u	ASRPAGLSPTLTPGE-p;u	SESEGLNSPVKVARK-p;u	VTHRPPLSPKSGAEV-p;u	YLTHDSPSVRKTHCS-p;u	SEDVFLPSPRDCFPY-p;u	QQGKSLSSPTDNLEL-p;u	SQDSYPGSPSLSPRH-p;u	DSYPGSPSLSPRHGP-p;u	DEQPPWASPSPTSRQ-p;u	TSRQSPASPPPLGGG-p;u	PCQPDSGSPLPAEEE-p;u	ERGRLTPSPDIIVLS-p;u	LSDNEASSPRSSSRM-p;u	AVDEGSISPRTLSAI-p;u	DMEGGISSPVKKTEM-p;u	MDKSPFNSPSPQDSP-p;u	NSPSPQDSPRLSSFT-p;u	YRRRRSLSPLGGRDD-p;u	PLGGRDDSPVSHRAS-p;u	EELSRCFSPGVIEVQ-p;u	GHMQQGGSPTPFDRN-p;u	ESRAEELSPAALSPS-p;u	ELSPAALSPSLEPIR-p;u	VIGASDQSPLQSPSN-p;u	SDQSPLQSPSNLRDN-p;u	TLEAEFNSPSPPTPE-p;u	TAEADSSSPTGILAT-p;u	QAFELILSPRSKESV-p;u	GLGRAHRSPASPRVP-p;u	RAHRSPASPRVPPVP-p;u	IEDTEPMSPVLNSKF-p;u	QLQAEGLSPRFHQLD-p;u	AYKEGHLSPDIVAEQ-p;u	PEEGCQGSPQRRGPL-p;u	ESAFEFLSSA_____-p;u	GSEQAEKSPGPIVSR-p;u	TRSWDSSSPVDRPEP-p;u	RPEPEAASPTTRTRP-p;u	PEGVEPVSPVSSPSL-p;u	IENPADVSVISSRNT-p;u	SPDTKQASPLISPLL-p;u	KQASPLISPLLNDQA-p;u	TDQDGSDSPRSSLNN-p;u	GENNNPGSPTVSNFR-p;u	KLDNTPASPPRSPAE-p;u	TPASPPRSPAEPNDI-p;u	SRSRQTPSPDVVLRG-p;u	RPGRTSDSPWFLSGS-p;u	ADEEIPRSPFKVKVL-p;u	PEKYKAKSRSPGSPV-p;u	QENGQELSPIALEPG-p;u	DSEEAAASPAQVKTS-p;u	ADALTEPSPDIEGEI-p;u	GSSGPGASSGTSGDH-p;u	SSGPGASSGTSGDHG-p;u	MEMLKVESPGTYQQD-p;u	DNRRSWASPVYTEAD-p;u	TQPPLSLSPAPETKR-p;u	AGRRFIVSPVPESRL-p;u	DELEDLPSPPPPLSP-p;u	PSPPPPLSPPPTTSP-p;u	NARETPHSPGVEDAP-p;u	APQMSPGSSDNQSSS-p;u	IPDEEVSSPSPPQRA-p;u	GTQESCESPDVLDRH-p;u	SGFGEISSPVIREAE-p;u	KIPRGPPSPPAPVMH-p;u	APVMHSPSRKMTVKE-p;u	TAFGREHSPYGPSPL-p;u	EHSPYGPSPLGWPSS-p;u	TPEELDDSDFETEDF-p;u	QTMEGCSSPMVVKFA-p;u	KIFVGGLSPDTPEEK-p;u	SGALPVASPASSRTD-p;u	PPGQVAASPDPTT__-p;u	DGPQLPTSPRLTAAA-p;u	RSFLSEPSSPGRTKT-p;u	EESRDEESPYATSLY-p;u	HYPVSSPSSPSPPAQ-p;u	YPVSSPSSPSPPAQP-p;u	SSRGFTDSPHYSDHL-p;u	WGDGGENSPCNVVSK-p;u	KTSDIFGSPVTATSR-p;u	NMHKGGSSPETLPSL-p;u	AQAPTSDSPVAEDAS-p;u	FDDDGTSSPQDRLTL-p;u	QQGPVVVSPASDYKD-p;u	QKPKLGGSPTSLGTW-p;u	VDSSPPDSPASSPCS-p;u	EKAAGMSSPGAQSHP-p;u	RVQEKPDSPGGSTQI-p;u	RSEHKVWSPLVTEEG-p;u	LRKGSLESPATDVFG-p;u	RSHHAPMSPGSSGGG-p;u	PSLNTGSSSPRGVEE-p;u	RPGCQPSSPCVPKLS-p;u	LAQVLDQSARARLSN-p;u	LAEAALESPRPALVR-p;u	SFTDNAPSPSIGGSS-p;u	YKEIVNFSPIARKDS-p;u	DEGNSFNSPRNLAME-p;u	GKHEAPSSPISGQPC-p;u	EELDENTSPLLGDAR-p;u	SEVTVQPSPYLSYRL-p;u	RPEAQSLSPYTTSAN-p;u	IEKDSPESPFEVIID-p;u	DEDEDVASPDGLGRL-p;u	RSSTPLHSPSPIRVH-p;u	DLAKDITSDTSGDFR-p;u	SSKGGPGSAVSPYPT-p;u	GGPGSAVSPYPTFNP-p;u	DNSLKIISNASCTTN-p;u	AVSAAPGSAAPAAGS-p;u	AALGGNSSPSAKDIK-p;u	KYDLDFKSPDDPSRY-p;u	LSQSSDSSPTRNSEP-p;u	DQPYEPVSPYSCKEA-p;u	KICEPGYSPTYKQDK-p;u	VNDIDESSPGTEWER-p;u	LLTPQGPSPRTQHCD-p;u	KFDRGYISPYFINTS-p;u	RPASVPPSPSLSRHS-p;u	SRKEAESSPFVERLL-p;u	ELRGLGLSPDLVVCR-p;u	KAEPQPLSPASSSYS-p;u	SSSYSVSSPRSVDSY-p;u	KCSGPGLSPGMVRAN-p;u	GDEEVPRSPFKVKVL-p;u	NEEHIPDSPFVVPVA-p;u	PFVVPVASPSGDARR-p;u	VGQACNPSACRAVGR-p;u	VDVTYDGSPVPSSPF-p;u	DGSPVPSSPFQVPVT-p;u	GGDEIPFSPYRVRAV-p;u	NEQHVPGSPFTARVT-p;u	PYETYEGSPVSKGIL-p;u	MGFGDLKSPAGLQVL-p;u	GPMPDSYSPRYVEAA-p;u	AVEKRITSPLMEPSS-p;u	_____MESYHKPDQQ-p;u	PGEAAVASSPSKANG-p;u	GEAAVASSPSKANGQ-p;u	AAPEAGASPVEKEAP-p;u	LGTRNDLSPTTVMSE-p;u	GAVECPAS_______-p;u	AGEQVVSSPADVAEK-p;u	AASFKHVSPAGAAVG-p;u	EAPQEPQS_______-p;u	KELTSTCSPIISKPK-p;u	SRRDVYLSPRDDGYS-p;u	AKDLLHPSPEEEKRK-p;u	YALSGHRSPVTRVIF-p;u	TTKIACKSPPPESMD-p;u	HAVAEPASPEQELDQ-p;u	TQTPAVLSPSKTQAT-p;u	PPPLAPQSPQGGVMG-p;u	DETVSDCSPHIANIG-p;u	TSLPPLWSPEAERSH-p;u	VREANNGSSPAGSLA-p;u	SFPDDATSPLQENRN-p;u	AFEQPQTSSTPPRDL-p;u	LDPDAIPSPIQVIED-p;u	TLVQEGGSPIKYNKD-p;u	GAFTGEISPGMIKDC-p;u	RRDYDDMSPRRGPPP-p;u	KGFGYKGSCFHRIIP-p;u	GEYNSNMSPEEKMMK-p;u	KTAADVVSPGANSVD-p;u	PTQGADLSPDEKVLS-p;u	KGESSASSPEEPEEI-p;u	EPSKSAESPTSPVTS-p;u	KSAESPTSPVTSETG-p;u	DVSNEDPSSPRGSPA-p;u	GNTREALSPCPSTVS-p;u	PDAEEANSPDVTAGC-p;u	SKIGEEQSPEDAEDG-p;u	VQEVTQNSPAARTGV-p;u	LHRKGDRSPEPGQTW-p;u	KYLLSQSSPAPLTAA-p;u	EEKFEDRSPAAECLS-p;u	APVQPQQSPAAAPGG-p;u	SPYQSRGSPHYFSPF-p;u	RGSPHYFSPFRPY__-p;u	ARLQEKLSPPYSSPQ-p;u	KLSPPYSSPQEFAQD-p;u	PEDAQKSSSPAPADI-p;u	GAKNNEESPTATVAE-p;u	SDEEETGSPSEDGMQ-p;u	GGAQPPDSPAGVRTA-p;u	PARASAPSPNAQVAC-p;u	PGDQHPESPVHTEPM-p;u	RSIRPGLSPYRALLD-p;u	TILEKTVSPDRLELE-p;u	DLQFSTDSPRLLASP-p;u	KIFQKGESPVDYDGG-p;u	SCMNTTLSESPFKCD-p;u	MNTTLSESPFKCDPD-p;u	PYQPMPASSPVICAG-p;u	YQPMPASSPVICAGG-p;u	RGDTVSASPCSAPLA-p;u	ENQGLDISSPGMSGH-p;u	PPNPEDRSPSPEPIY-p;u	AEKSYQNSPSSDDGI-p;u	AVNVYSTSVTSDNLS-p;u	SCFAQTVSPAEKWSV-p;u	ALAAGADSPKTEEAR-p;u	RERDGEQSPNVSLMQ-p;u	LSDQATASPIVARTD-p;u	AYKVGNESPVQELKQ-p;u	QWEKANVSSPHREFP-p;u	WEKANVSSPHREFPP-p;u	SPVNNHHSPGQTPTL-p;u	EDQKELASPVSPELR-p;u	KELASPVSPELRQKE-p;u	FKSQPEPSPVLSQLS-p;u	LRDSRAQSPVSGPNV-p;u	SLVSANDSPSGMQTR-p;u	PQKQYPDSPHPVPHR-p;u	VVNTDHGSPEQLQIP-p;u	TCSTLAESPRNGLQE-p;u	AGVMITASHNRKEDN-p;u	ETESAPGSPRAVTPV-p;u	VGTLESFSPGDFRTN-p;u	RHSGGFLSSPADFSQ-p;u	CPSPTCFSPQESPSK-p;u	QFGKRPESPSEISPI-p;u	PESPSEISPIKGSVR-p;u	EAVRTPQSVTAKQPP-p;u	SASSGPCSPAAPHPP-p;u	FKDFAARSPSASITD-p;u	KSERRPPSPDVIVLS-p;u	SDNEQPSSPRVNGLT-p;u	VQRDVDASPSPLSVQ-p;u	RDVDASPSPLSVQDL-p;u	ECPPPPSSPVHKAEL-p;u	VLQSPLDSAARDEL_-p;u	ADALPEHSPAKTSAV-p;u	IGDGESTSPSDKVVK-p;u	GQLTNIVSPTAATTP-p;u	PEPGLDLSLSPRPDS-p;u	PGLDLSLSPRPDSPQ-p;u	SLSPRPDSPQPRHGS-p;u	SEVNAILSPRSESGG-p;u	ELPCPPPSPRLNASL-p;u	DSLEEAGSPAPGPCP-p;u	SGGCGDSSPGPSASQ-p;u	HKPQVEASSPRLNPA-p;u	GGPEPELSPITEGSE-p;u	SEAAVVSSPSLKTDT-p;u	LTSEPMGSPVSSKTE-p;u	TGKGPPQSPVFEGVY-p;u	FKLQPSSSPENSLDP-p;u	QGSEIQDSPDFRILQ-p;u	DNQTSNSSPCRSNVG-p;u	SSKNISSSPSVESLP-p;u	SGCKVQISPDSGGLP-p;u	EDETIPDSEQDIRPR-p;u	LNNIGDSSPLIRATV-p;u	LKKEWLRSPDNPMNQ-p;u	RIDFIPVSPAPSPTR-p;u	IPVSPAPSPTRGIGK-p;u	EESGAAESPALVTPD-p;u	DGGEALVSPDGTVTE-p;u	QNNSNCSSPSRMSDS-p;u	EDEDPIGSPRLLSVK-p;u	PFEASPESPPPASPD-p;u	PESPPPASPDGVTEI-p;u	QVTCVAASPHKDSVF-p;u	RDPAQPMSPGEATQS-p;u	__MEAAGSPAATETG-p;u	YLKRPPESPPIVEEW-p;u	GEAPSDASP______-p;u	RLRECELSPGVNRDL-p;u	AELKDTQSPSTCSEG-p;u	LRHNGSLSPGLEARD-p;u	PSPITEASEAAEAAE-p;u	MAPGAVCSPGESKEL-p;u	EPLAGQESPLPLATR-p;u	YKACKVDSPTVNTTL-p;u	QQGAGLESPQGQPEP-p;u	QPEYSPESPRCQPKP-p;u	EPGPQGWSPRERAAL-p;u	PQIRASPSPQPSSQP-p;u	DLERKASSPSPLTIG-p;u	YKACKVSSPTVNTTL-p;u	EEGPPPPSPDGASSD-p;u	LMGISPISPKEAKVP-p;u	EDRPEPLSPKESKKR-p;u	LGSVLLDSPSSPRVR-p;u	VLLDSPSSPRVRLPC-p;u	VEAIKRPSPDEPMTN-p;u	LEQPPNGSDTPNPEK-p;u	TADFEGQSPKCTQGV-p;u	MSTTSISSPQPGKLR-p;u	GTAPPPQSPGSPGTG-p;u	PPPQSPGSPGTGQDE-p;u	RKEKGGRSPDEVTLT-p;u	KVAAETQSPSLFGST-p;u	RNSGSFPSPSISPR_-p;u	SFPSPSISPR_____-p;u	SSNQSISSPVLDAVP-p;u	SPEHKELSNSPLREN-p;u	EHKELSNSPLRENSF-p;u	LRENSFGSPLEFRNS-p;u	PRQGSITSPQANEQS-p;u	RRSCFESSPDPELKS-p;u	AAAMNLASPRTAVAP-p;u	DSLQVPVSPSSTTSS-p;u	RDEDMLYSPELAQRG-p;u	SSRFEGLSPLQRHRL-p;u	TKLEEALSPEVLELR-p;u	VVAPTISSPVCQEQL-p;u	DDFEPYLSPQARPNN-p;u	DLEVLTSSPTRNLNG-p;u	PGEDFPASPQRRNTA-p;u	VSPTTPTSPTEGEAS-p;u	HSRKMNVSPDVNYEE-p;u	AGLSPTLTPGERQQN-p;u	ESGIQLGTPREKVPA-p;u	ARAEREKTPSAETPS-p;u	ASELACPTPKEDGLA-p;u	EPERGRLTPSPDIIV-p;u	FNSPSPPTPEPGEGP-p;u	SVIVADQTPTPTRFL-p;u	IVADQTPTPTRFLKN-p;u	RSMGTGDTPGLEVPS-p;u	FGSRSRQTPSPDVVL-p;u	AFKDTGKTPVEPEVA-p;u	EEEEDQETPSRNLRV-p;u	PLSETEATPVPIKDM-p;u	MALGKDVTPPPETEV-p;u	RPPSPPPTSTPEKCL-p;u	PSSPDPDTPSPVGDS-p;u	RLDGLVETPTGYIES-p;u	VGGLSPDTPEEKIRE-p;u	SEAVQSGTPEEPEPE-p;u	NIDINDVTPNCRVAL-p;u	AEEYEFLTPVEEAPK-p;u	SVIIADQTPTPTRFL-p;u	IIADQTPTPTRFLKN-p;u	ENPASKPTPVQDVQG-p;u	PSDSSLGTPSDGRPE-p;u	RHADAEMTGYVVTRW-p;u	YIQSLPQTPRKDFTQ-p;u	AKTFDQLTPEESKER-p;u	SSWDQAETPGHTPSL-p;u	QAETPGHTPSLRWDE-p;u	PEEPKVLTPEEQLAD-p;u	SDEVEPATPEEGEPA-p;u	GSPARSSTPLHSPSP-p;u	EGANGPTTPEADKIF-p;u	ISNASCTTNCLAPLA-p;u	RPLNELLTPQGPSPR-p;u	NHMAKVLTPELYAEL-p;u	EEMPQVHTPKTADSQ-p;u	ELKTAMSTPHVAEPA-p;u	KIKELTSTCSPIISK-p;u	VEEQQQQTPAENKAE-p;u	AKQYPLVTPNEERNV-p;u	PQSDPVDTPTSTKQR-p;u	PKGPQPPTVSPIRSS-p;u	PKGTDTQTPAVLSPS-p;u	AFQKQNDTPKGPQPP-p;u	AGTAGALTPQHVRAH-p;u	DSSASSPTEEEQEQG-p;u	PSVVGDQTPIEPQTS-p;u	NQTTAISTPASSEIS-p;u	PGKSVFGTPTLETAN-p;u	ATQNVNPTPGATS__-p;u	TSETQPCTPSSSDYS-p;u	DGMEVDTTPTVAGQF-p;u	TAESQTPTPSATSFF-p;u	WAIGTGKTATPQQAQ-p;u	IGTGKTATPQQAQEV-p;u	AATEEEGTPKESEPQ-p;u	PRSGGLQTPECLSRE-p;u	PCIIATKTPSSDVLV-p;u	GPSLDIDTPDVNIEG-p;u	GPKVDIDTPDIDIHG-p;u	GPKVDIDTPDINIEG-p;u	GPKVGIDTPDIDIHG-p;u	PSSKSVSTPSEAGSQ-p;u	SGGKTTGTPPDSSLV-p;u	CPHIVVGTPGRILAL-p;u	APLNIPGTPVLEDFP-p;u	ASDNDFVTPEPRRTT-p;u	KGISCMNTTLSESPF-p;u	SKTFDQLTPDESKER-p;u	MATGANATPLDFPSK-p;u	DITDCPRTPDTPNND-p;u	DCPRTPDTPNNDPRC-p;u	SDSSTASTPVAEQIE-p;u	NHHSPGQTPTLGQPE-p;u	PGSPRAVTPVPTKTE-p;u	TIARSLPTTVPESPN-p;u	AEGEAVRTPQSVTAK-p;u	TRSIDTQTPSVQERS-p;u	VSPTAATTPRITRSN-p;u	SSDVCRLTPA_____-p;u	GRPSSPRTPLYLQPD-p;u	PAGPGTSTPPSSPVR-p;u	RLDNVPHTPSSYIET-p;u	EPVAGAATPSLVEQQ-p;u	TVDSQGPTPVCTPTF-p;u	QGPTPVCTPTFLERR-p;u	SPPPSPITEASEAAE-p;u	AFEQKTLTPDQWARE-p;u	RPRGVISTPVIRTFG-p;u	VLDAVPRTPSRERSS-p;u	QANEQSVTPQRRSCF-p;u	PVTVSPTTPTSPTEG-p;u	PTTPTSPTEGEAS__-p;u
KINASE-iKiP_MAPK12	n=430|P46379-3.S.1147|P11532-9.S.435|Q9BXK5.S.426|Q07157-2.S.1537|P09234.S.17|P09234.S.19|Q01105-3.S.141|Q6VN20-3.S.309|Q6VN20-3.S.313|Q14160.S.504|Q8WXI9.S.122|Q8WXI9.S.135|P22681.S.900|P49023.S.85|P49023.S.106|Q8NFD5.S.502|Q969T4.S.12|P28715.S.384|P08651-4.S.290|P56945-6.S.64|P08237-2.S.636|Q12774.S.445|Q12774.S.450|A0MZ66.S.532|A0MZ66.S.534|A0MZ66.S.494|A1KXE4-2.S.6|P16949.S.25|Q9Y5U2-2.S.79|Q9Y5U2-2.S.82|Q12888.S.552|P16152.S.56|P51812.S.715|O14730-2.S.8|P40925-2.S.243|Q86WB0.S.62|Q86WB0.S.359|Q86WB0.S.370|Q9Y618-5.S.2040|Q9Y618-5.S.2048|P08865.S.75|Q99576-3.S.42|O95359-6.S.590|O95359-6.S.395|O95359-6.S.399|Q9UPQ0-3.S.1055|Q9UPQ0-3.S.1066|O94979-8.S.188|P32322.S.294|P32322.S.301|O75369-7.S.2094|O75369-7.S.1336|Q9Y520-4.S.2143|Q9Y520-4.S.779|Q86VM9.S.613|O94966-7.S.215|Q13428-6.S.777|Q05682-5.S.463|P29692.S.162|Q8WWI1-3.S.345|Q8WWI1-3.S.539|O15027-5.S.391|Q9H4A3-2.S.1014|Q99622.S.3|Q9UHB6-3.S.188|Q14157-4.S.409|Q14157-4.S.470|Q9Y6M1-5.S.99|Q9BY44-3.S.481|O00178.S.25|Q9UGV2-3.S.252|Q9UGV2-3.S.272|P49757-9.S.332|Q01433-2.S.70|Q14103-3.S.190|O43598.S.169|Q6P1X5.S.1188|O75179-6.S.1790|O75179-6.S.1794|Q99081.S.79|O00161.S.110|Q9H910.S.30|Q9H910.S.97|Q9UPN3-5.S.2956|Q7L1V2.S.61|P55789.S.59|O75391.S.158|O75674-2.S.321|O75674-2.S.323|Q9NVS9-3.S.223|Q6P1N0-2.S.208|P14314.S.343|P14314.S.349|P14314-2.S.439|O00232-2.S.315|O00499-9.S.267|O00499-9.S.272|O14497-2.S.363|O14545.S.326|O14545.S.480|O14745.S.280|O14745.S.186|O14979-3.S.122|O15014.S.804|O15371-2.S.259|O60232.S.12|O60353-2.S.588|O60664-4.S.91|O76080.S.128|O95297-4.S.86|O95365.S.549|O95425-2.S.494|O95747.S.359|O95817.S.377|P04083.S.170|P04083.S.34|P04083.S.37|P04406.S.148|P05387.S.17|P07814.S.883|P07814.S.885|P07814.S.886|P07814.S.688|P07858.S.216|P09496-5.S.124|P10398.S.186|P13639.S.502|P13807-2.S.663|P14625.S.552|P18850.S.94|P18858-3.S.21|P18858-3.S.46|P21333-2.S.2311|P21333-2.S.2319|P23921.S.559|P25789.S.13|P26640.S.301|P29966.S.81|P29966.S.26|P30043.S.82|P30050.S.165|P31937.S.88|P31947-2.S.216|P32004-3.S.1239|P33316.S.99|P34897-3.S.396|P34932.S.780|P42166.S.159|P42677.S.11|P46013.S.2105|P46013.S.308|P46087-2.S.782|P46087-2.S.728|P46937-5.S.251|P46937-5.S.313|P47756-2.S.207|P52292.S.62|P53396.S.481|P55072.S.13|P55809.S.509|P61978-3.S.260|P62937.S.51|Q5VTE0.S.224|P78316.S.96|P85037.S.445|P85037.S.416|Q01804-5.S.940|Q01813.S.783|Q02952-3.S.378|Q02952-3.S.178|Q02952-3.S.181|Q06124-2.S.558|Q06210-2.S.243|Q08J23-2.S.716|Q09666.S.41|Q09666.S.216|Q12872.S.893|Q12931-2.S.515|Q13085.S.104|Q13233.S.507|Q13233.S.511|Q13242.S.211|Q13242.S.216|Q13263.S.752|Q13263.S.757|Q13451.S.13|Q13501.S.272|Q13541.S.65|Q13610.S.57|Q13884-2.S.87|Q14247.S.417|Q14247.S.418|Q14676-3.S.793|Q14974.S.12|Q15003.S.81|Q15018.S.280|Q15084-3.S.245|Q15181.S.248|Q15181.S.250|Q15365.S.190|Q15645.S.18|Q15773.S.238|Q16643.S.345|Q16658.S.127|Q1ED39.S.42|Q32MZ4-3.S.677|Q5JSH3-2.S.96|Q5JSZ5.S.556|Q5JSZ5.S.563|Q92530.S.152|Q92530.S.153|Q5SW79.S.866|Q5T4S7-3.S.178|Q5T4S7-3.S.181|Q5UIP0.S.2172|Q5UIP0.S.2176|Q5UIP0.S.2161|Q5VT52-2.S.928|Q66K74-2.S.733|Q6Y7W6.S.236|Q7L2J0.S.69|Q7L2J0.S.254|Q7Z309.S.115|Q7Z309.S.119|Q7Z5K2.S.221|Q7Z5K2.S.226|Q7Z5L9.S.175|Q86UE4.S.146|Q86W92-3.S.846|Q86YP4-2.S.100|Q86YP4-2.S.114|Q8N556.S.264|Q8N556.S.265|Q8NBJ5.S.616|Q8NDC0.S.15|Q8NE71.S.22|Q8NEY1-2.S.1000|Q8TAP8.S.45|Q8TAP8.S.47|Q8TAP8.S.52|Q8TB72-4.S.26|Q8TBB5-3.S.393|Q8TD19.S.29|Q8TD19.S.868|Q8TD19.S.869|Q8TDM6-2.S.806|Q8TDM6-2.S.816|Q8WUF5.S.110|Q8WUF5.S.113|Q8WWM7-6.S.594|Q8WWM7-6.S.111|Q8WWM7-6.S.559|Q8WWM7-6.S.423|Q92576.S.1614|Q92609.S.539|Q96AE4.S.630|Q96CT7.S.207|Q96E09.S.143|Q96E09.S.147|Q96EK9.S.184|Q96G46-2.S.276|Q96K76-2.S.822|Q96RT1-7.S.660|Q96ST3.S.10|Q96TA1-2.S.628|Q96TA1-2.S.633|Q99733.S.12|Q99733.S.54|Q9BQG0-2.S.11|Q9BRP8.S.6|Q9BTE3.S.154|Q9BTL3.S.36|Q9C0C2.S.712|Q9C0C2.S.228|Q9C0C2.S.1385|Q9C0C2.S.1297|Q9C0C2.S.601|Q9H0B6-2.S.368|Q9H2U2.S.316|Q9H4G0-4.S.498|Q9H4G0-4.S.501|Q9H773.S.85|Q9H8Y8-2.S.368|Q9H8Y8-2.S.383|Q9HC35.S.146|Q9HCD6.S.1824|Q9HCD6.S.1827|Q9NQC3.S.7|Q9NQC3.S.15|Q9NQW6.S.323|Q9NSK0-5.S.382|Q9NTJ3.S.22|Q9NUQ3.S.97|Q9NYB0.S.203|Q9NZT2-2.S.378|Q9UEY8-2.S.641|Q9UEY8-2.S.645|Q9UGP4.S.421|Q9UGP4.S.424|Q9UJU6.S.232|Q9UKB3.S.160|Q9UKX7.S.221|Q9ULD2-2.S.1210|Q9ULD2-2.S.1214|Q9UNZ2.S.272|Q9UQ35.S.1404|Q9UQ35.S.2694|Q9UQ35.S.1320|Q9UQ35.S.1329|Q9UQ35.S.1658|Q9UQ35.S.857|Q9UQ35.S.876|Q9UQ35.S.1550|Q9Y3E2.S.81|Q9Y4H2.S.1203|Q9Y5A9.S.39|Q9Y6G9.S.207|Q9Y6G9.S.516|P17980.S.376|Q14135-2.T.120|Q14135-2.T.122|Q9UI10-3.T.85|O60333-2.T.601|Q14980.T.2000|Q9ULH1.T.1054|Q8NEY1-2.T.1237|Q8WXI9.T.120|Q8NFD5.T.505|A0MZ66.T.537|P35659-2.T.13|P15336-3.T.69|P15336-3.T.71|O95359-6.T.392|Q9UPQ0-3.T.1057|P60866.T.6|P60866.T.9|Q9UKV3-5.T.254|Q05682-5.T.469|Q13765.T.159|Q00613-2.T.367|P13051-2.T.51|P55209.T.62|Q04726-3.T.259|Q14157-4.T.837|Q9BY44-3.T.487|Q9BY44-3.T.493|Q14103-3.T.193|Q9H910.T.76|Q9H910.T.100|P62195-2.T.101|P52565.T.160|Q6P1N0-2.T.204|P17544-4.T.51|P17544-4.T.53|Q15102.T.12|Q15642-2.T.302|O15357.T.958|O43765.T.81|O43852.T.65|O60701-3.T.88|O75533.T.223|O75533.T.227|P0CL80-2.T.40|P00519.T.844|P00519.T.852|P04406.T.153|P07814.T.898|P10398.T.181|P10412.T.18|P11586.T.148|P13807-2.T.657|P23246.T.687|P25205.T.722|P26038.T.465|P26038.T.469|P33316.T.95|P34897-3.T.399|P34932.T.538|P35606-2.T.799|P46013.T.2113|P46013.T.1261|P46087-2.T.780|P46087-2.T.723|P46087-2.T.772|P46937-5.T.119|P49321-4.T.326|P49792.T.1761|P49792.T.1144|P50552.T.335|P53778-2.T.173|P54105.T.223|P54727.T.155|P62877.T.9|P80723.T.36|P85037.T.436|Q01082.T.2195|Q06124-2.T.566|Q09028-3.T.144|Q13409-7.T.107|Q13501.T.269|Q14847.T.104|Q15181.T.245|Q15181.T.246|Q16643.T.346|Q5JSH3-2.T.94|Q5JTZ9.T.673|Q5SW79.T.1533|Q6UN15-3.T.420|Q6Y7W6.T.188|Q7Z309.T.112|Q7Z6Z7-2.T.2889|Q86UE4.T.143|Q8NEY1-2.T.1006|Q8TC07-2.T.672|Q8WW12.T.139|Q92620.T.269|Q96G46-2.T.273|Q99733.T.51|Q9BTE3.T.160|Q9BYG3.T.234|Q9BYG3.T.238|Q9H3K6.T.76|Q9NQW6.T.320|Q9NZB2-4.T.945|Q9UHI6.T.705|Q9UQ35.T.1413|Q9UQ35.T.384|Q9UQ35.T.866|Q9Y3X0.T.381|Q9Y6G9.T.513	LQEDPNYSPQRFPNA-p;u	VNGTTVSSPSTSLQR-p;u	ESLVEELSPASEKKP-p;u	VPKAIPVSPSAVEED-p;u	DTYLTHDSPSVRKTH-p;u	YLTHDSPSVRKTHCS-p;u	NESGDPSSKSTEIKW-p;u	SQDSYPGSPSLSPRH-p;u	YPGSPSLSPRHGPSS-p;u	PCQPDSGSPLPAEEE-p;u	ERGRLTPSPDIIVLS-p;u	LSDNEASSPRSSSRM-p;u	REFVSISSPAHVAT_-p;u	HQQPQSSSPVYGSSA-p;u	NPQDSVGSPCSRVGE-p;u	QRSHPAMSPGTPGPT-p;u	RQRSDDESPSTSSGS-p;u	AVDEGSISPRTLSAI-p;u	DMEGGISSPVKKTEM-p;u	LYDNVAESPDELSFR-p;u	GHMQQGGSPTPFDRN-p;u	ESRAEELSPAALSPS-p;u	ELSPAALSPSLEPIR-p;u	TLEAEFNSPSPPTPE-p;u	EAEFNSPSPPTPEPG-p;u	TAEADSSSPTGILAT-p;u	__MNPVYSPGSSGVP-p;u	QAFELILSPRSKESV-p;u	GLGRAHRSPASPRVP-p;u	RAHRSPASPRVPPVP-p;u	IEDTEPMSPVLNSKF-p;u	QLQAEGLSPRFHQLD-p;u	SALNRNQSPVLEPVG-p;u	MDLVGVASPEPGTAA-p;u	ESAFEFLSSA_____-p;u	TSQSVNGSPQAEQPS-p;u	TRSWDSSSPVDRPEP-p;u	RPEPEAASPTTRTRP-p;u	GYHGSSYSPEGVEPV-p;u	PEGVEPVSPVSSPSL-p;u	IENPADVSVISSRNT-p;u	GENNNPGSPTVSNFR-p;u	VNETKFSSPTEELDY-p;u	KLDNTPASPPRSPAE-p;u	TPASPPRSPAEPNDI-p;u	TTTVTRCSPTVAFVE-p;u	AFVEFPSSPQLKNDV-p;u	QHILASASPSGRATV-p;u	LDKVKLDSPAGTALS-p;u	SPAGTALSPSGHTKL-p;u	NDEHIPESPYLVPVI-p;u	ADEEIPRSPFKVKVL-p;u	PEGQEKPSPATVRST-p;u	RRDQMEGSPNSSESF-p;u	PSPSPTPSPHRPSIR-p;u	QENGQELSPIALEPG-p;u	DSEEAAASPAQVKTS-p;u	EKGNVFSSPTAAGTP-p;u	DDIDLFGSDNEEEDK-p;u	DNRRSWASPVYTEAD-p;u	QSPVEEQSPASLSSL-p;u	FFKQIDSSPVGGETD-p;u	AGRRFIVSPVPESRL-p;u	_____MASASTQPAA-p;u	NARETPHSPGVEDAP-p;u	PSDSAVHSPFTKRQA-p;u	SSDNQSSSPQPAQQK-p;u	IPDEEVSSPSPPQRA-p;u	QEARSDKSPDLAPTP-p;u	MFAPEPSSPGAARAA-p;u	SSLGSGESPFSRSVT-p;u	GTQESCESPDVLDRH-p;u	SKQRTNPSPTNPFSS-p;u	PYEFPEESPIEQLEE-p;u	KIFVGGLSPDTPEEK-p;u	PPGQVAASPDPTT__-p;u	FTFSSPASGRSIRSP-p;u	AKEHYPVSSPSSPSP-p;u	YPVSSPSSPSPPAQP-p;u	SSRGFTDSPHYSDHL-p;u	WGDGGENSPCNVVSK-p;u	ESSNLFGSPEEATPS-p;u	KTSDIFGSPVTATSR-p;u	LAELEQNSPKIQKVK-p;u	KDQPPSPSPPPQSEA-p;u	AQAPTSDSPVAEDAS-p;u	QQGPVVVSPASDYKD-p;u	SQDLLDLSPSPRMPR-p;u	DLLDLSPSPRMPRAT-p;u	RGLPTGDSPLGPMTH-p;u	PASTPTYSPAPTQPA-p;u	KEAPPPLSPPQPASP-p;u	LSPPQPASPAEEDKM-p;u	QKPKLGGSPTSLGTW-p;u	LRKGSLESPATDVFG-p;u	AKGNKSPSPPDGSPA-p;u	SPSPPDGSPAATPEI-p;u	RSHHAPMSPGSSGGG-p;u	PSLNTGSSSPRGVEE-p;u	RPGCQPSSPCVPKLS-p;u	LAEAALESPRPALVR-p;u	IRSVDPDSPAEASGL-p;u	KVFVGGLSPDTSEEQ-p;u	SFTDNAPSPSIGGSS-p;u	DEGNSFNSPRNLAME-p;u	GAEVDDFSWEPPTEA-p;u	QDCGEPASPAASISR-p;u	KLEPQIASASEYAHR-p;u	EPVVTQPSPSVSQPS-p;u	CSTSESLSPVKQAPR-p;u	DEDEDVASPDGLGRL-p;u	SSIENSDSPVRSILK-p;u	AAISQLRSPRVKESI-p;u	PVPCPPPSPGPSAVP-p;u	DLAKDITSDTSGDFR-p;u	SSKGGPGSAVSPYPT-p;u	GGPGSAVSPYPTFNP-p;u	DNSLKIISNASCTTN-p;u	AALGGNSSPSAKDIK-p;u	QPPLSQSSDSSPTRN-p;u	PLSQSSDSSPTRNSE-p;u	LSQSSDSSPTRNSEP-p;u	DQPYEPVSPYSCKEA-p;u	KICEPGYSPTYKQDK-p;u	VNDIDESSPGTEWER-p;u	LLTPQGPSPRTQHCD-p;u	RVMKFSVSPVVRVAV-p;u	STPSEPLSPTSSLGE-p;u	SRKEAESSPFVERLL-p;u	KAEPQPLSPASSSYS-p;u	GVVSESDSPVKRPGR-p;u	EEEDEALSPAKGQKP-p;u	NEEHIPDSPFVVPVA-p;u	PFVVPVASPSGDARR-p;u	PYETYEGSPVSKGIL-p;u	DSRTTIFSPEGRLYQ-p;u	GPMPDSYSPRYVEAA-p;u	AAGSGAASPSAAEKG-p;u	PGEAAVASSPSKANG-p;u	LGTRNDLSPTTVMSE-p;u	GAVECPAS_______-p;u	AGEQVVSSPADVAEK-p;u	EAPQEPQS_______-p;u	NDSSGATSPINPAVA-p;u	GPETPAISPSKRARP-p;u	NTCPGDRSAITPGGL-p;u	KELTSTCSPIISKPK-p;u	QGTESRSSTPLPTIS-p;u	AKDLLHPSPEEEKRK-p;u	TTKIACKSPPPESMD-p;u	HAVAEPASPEQELDQ-p;u	GPQPPTVSPIRSSRP-p;u	TQTPAVLSPSKTQAT-p;u	PPPLAPQSPQGGVMG-p;u	GTQNPVSSPGMSQEL-p;u	DETVSDCSPHIANIG-p;u	SFPDDATSPLQENRN-p;u	MPQDSVPSPRSLQGK-p;u	DSKGDDLSTAILKQK-p;u	TGCDFAVSPKLMPMQ-p;u	RRDYDDMSPRRGPPP-p;u	KGFGYKGSCFHRIIP-p;u	TRKDGNASGTTLLEA-p;u	GEYNSNMSPEEKMMK-p;u	ECLSREGSPIPHDPE-p;u	FGPLSSRSAPASPTH-p;u	KTAADVVSPGANSVD-p;u	LEHVQPWSV______-p;u	PTQGADLSPDEKVLS-p;u	EPSKSAESPTSPVTS-p;u	KSAESPTSPVTSETG-p;u	DQTSGDQSPLPPCTP-p;u	CNLSRVDSTTCLFPV-p;u	PDAEEANSPDVTAGC-p;u	VQEVTQNSPAARTGV-p;u	PSGSGAASPTGSAVD-p;u	SAHSASVSPVESRGS-p;u	EEKFEDRSPAAECLS-p;u	QRDFTVASPAEFVTR-p;u	FYSHELSSPVDSPSS-p;u	ELSSPVDSPSSLRAA-p;u	SPYQSRGSPHYFSPF-p;u	RGSPHYFSPFRPY__-p;u	ARLQEKLSPPYSSPQ-p;u	KLSPPYSSPQEFAQD-p;u	GAKNNEESPTATVAE-p;u	RSRLTPVSPESSSTE-p;u	FLMECRNSPVTKTPP-p;u	SDEEETGSPSEDGMQ-p;u	GGAQPPDSPAGVRTA-p;u	PTEERLPSSPVYEDA-p;u	TEERLPSSPVYEDAA-p;u	PGDQHPESPVHTEPM-p;u	TILEKTVSPDRLELE-p;u	DLQFSTDSPRLLASP-p;u	ESLDPAFSPRMPSSG-p;u	KIFQKGESPVDYDGG-p;u	SCMNTTLSESPFKCD-p;u	MNTTLSESPFKCDPD-p;u	YQPMPASSPVICAGG-p;u	ALPCVAESPTVHVEV-p;u	AIQGPEDSPSRQSRR-p;u	PSDSSTASTPVAEQI-p;u	SCFAQTVSPAEKWSV-p;u	DDYFADVSPLRATSP-p;u	CTLPEHESPSQDISD-p;u	LSDQATASPIVARTD-p;u	AEKEVPWSPSAEKAS-p;u	SPSAEKASPQENGPA-p;u	QWEKANVSSPHREFP-p;u	WEKANVSSPHREFPP-p;u	QTSSTPSSLALTSAS-p;u	EDQKELASPVSPELR-p;u	KELASPVSPELRQKE-p;u	MQTRCVWSPLASPST-p;u	CVWSPLASPSTSILK-p;u	SLVSANDSPSGMQTR-p;u	PQKQYPDSPHPVPHR-p;u	PMAPAPASPGSSNDS-p;u	GERWRPHSPDGPRSA-p;u	AAAVGRESPGAAATS-p;u	EGHVVLASPLKTGRK-p;u	RIDFTPVSPAPSPTR-p;u	TPVSPAPSPTRGFGK-p;u	QFGKRPESPSEISPI-p;u	PESPSEISPIKGSVR-p;u	PPELNRQSPNPRRGH-p;u	EAVRTPQSVTAKQPP-p;u	FKDFAARSPSASITD-p;u	KSERRPPSPDVIVLS-p;u	SDNEQPSSPRVNGLT-p;u	SECPPPPSSPVHKAE-p;u	ECPPPPSSPVHKAEL-p;u	VLQSPLDSAARDEL_-p;u	ADALPEHSPAKTSAV-p;u	IGDGESTSPSDKVVK-p;u	GQLTNIVSPTAATTP-p;u	PEPGLDLSLSPRPDS-p;u	PGLDLSLSPRPDSPQ-p;u	SLSPRPDSPQPRHGS-p;u	SEVNAILSPRSESGG-p;u	DSLEEAGSPAPGPCP-p;u	SGGCGDSSPGPSASQ-p;u	HKPQVEASSPRLNPA-p;u	KPQVEASSPRLNPAV-p;u	VPASGELSPELQEWA-p;u	LQEWAPYSPGHSSRH-p;u	APTLHPYSPLSPKGR-p;u	LHPYSPLSPKGRPSS-p;u	LTSEPMGSPVSSKTE-p;u	TGKGPPQSPVFEGVY-p;u	FKLQPSSSPENSLDP-p;u	LRGAKTLSSPSNRPS-p;u	DNQTSNSSPCRSNVG-p;u	SSKNISSSPSVESLP-p;u	AAYYAQTSPQGMPQH-p;u	LKKEWLRSPDNPMNQ-p;u	RIDFIPVSPAPSPTR-p;u	IPVSPAPSPTRGIGK-p;u	EESGAAESPALVTPD-p;u	PGTSTPPSSPVRTCG-p;u	SDFENIESPLNERDS-p;u	QNNSNCSSPSRMSDS-p;u	RRLDDQESPVYAAQQ-p;u	PFEASPESPPPASPD-p;u	PESPPPASPDGVTEI-p;u	SFSDGVPSDSVEAAK-p;u	NVPHTPSSYIETLPK-p;u	RDPAQPMSPGEATQS-p;u	__MEAAGSPAATETG-p;u	NANQARVSPSTSYTP-p;u	YLKRPPESPPIVEEW-p;u	AELKDTQSPSTCSEG-p;u	SQEGPVKSPAECREE-p;u	LRHNGSLSPGLEARD-p;u	MAPGAVCSPGESKEL-p;u	EPLAGQESPLPLATR-p;u	YKACKVDSPTVNTTL-p;u	SLVESVSSSPNKESN-p;u	RERRLPSSPASPSPK-p;u	RLPSSPASPSPKGTP-p;u	EPGPQGWSPRERAAL-p;u	VGDSTPVSEKPVSAA-p;u	VDANASESP______-p;u	PQIRASPSPQPSSQP-p;u	ERSCDELSPVSPTQG-p;u	CDELSPVSPTQGGYP-p;u	_MEDLDQSPLVSSSD-p;u	PLVSSSDSPPRPQPA-p;u	LLPKTPISPLKTGVS-p;u	WYKACKVSSPTVNTT-p;u	EEGPPPPSPDGASSD-p;u	TENRNLVSPAYCTQE-p;u	LLGDAPVSPSSQKLK-p;u	EDRPEPLSPKESKKR-p;u	EKIEEVLSPEGSPSK-p;u	EVLSPEGSPSKSPSK-p;u	LGSVLLDSPSSPRVR-p;u	VLLDSPSSPRVRLPC-p;u	QEQGGEASPQRTWEQ-p;u	KPLEKSVSPQNSDSS-p;u	KVAAETQSPSLFGST-p;u	RNSGSFPSPSISPR_-p;u	SFPSPSISPR_____-p;u	PQVLSTSSPAQQAEN-p;u	SSNQSISSPVLDAVP-p;u	DSRSLSYSPVERRRP-p;u	EHKELSNSPLRENSF-p;u	LRENSFGSPLEFRNS-p;u	GSSSTESSPEHPPKS-p;u	PRQGSITSPQANEQS-p;u	RRSCFESSPDPELKS-p;u	QELDVKPSASPQERS-p;u	SSRFEGLSPLQRHRL-p;u	GGDEPPTSPRQLQPA-p;u	DDFEPYLSPQARPNN-p;u	PGEDFPASPQRRNTA-p;u	VSPTTPTSPTEGEAS-p;u	HSRKMNVSPDVNYEE-p;u	RPAGLSPTLTPGERQ-p;u	AGLSPTLTPGERQQN-p;u	ESGIQLGTPREKVPA-p;u	ARAEREKTPSAETPS-p;u	EPHQGPGTPESKKAT-p;u	LTPTLPETPVPLPRK-p;u	SDIEEIATPDSSAPS-p;u	EPERGRLTPSPDIIV-p;u	HPAMSPGTPGPTMGR-p;u	FNSPSPPTPEPGEGP-p;u	PAAEGEGTPTQPASE-p;u	SVIVADQTPTPTRFL-p;u	IVADQTPTPTRFLKN-p;u	TPEKLDNTPASPPRS-p;u	TVTRCSPTVAFVEFP-p;u	__MAFKDTGKTPVEP-p;u	AFKDTGKTPVEPEVA-p;u	EEEEDQETPSRNLRV-p;u	SSPTAAGTPNKETAG-p;u	NIQENTQTPTVQEES-p;u	RPPSPPPTSTPEKCL-p;u	AGQEEPGTPPSSPLS-p;u	RLDGLVETPTGYIES-p;u	VSNEDPATPRVSPAH-p;u	IPFPTPTTPLTGRDG-p;u	KSPDLAPTPAPQSTP-p;u	PTPAPQSTPRNTVSQ-p;u	VGGLSPDTPEEKIRE-p;u	SGIFDESTPVQTRQH-p;u	DIFGSPVTATSRLAH-p;u	NIDINDVTPNCRVAL-p;u	AEEYEFLTPVEEAPK-p;u	IGKGPASTPTYSPAP-p;u	SVIIADQTPTPTRFL-p;u	IIADQTPTPTRFLKN-p;u	ENPASKPTPVQDVQG-p;u	PSDSSLGTPSDGRPE-p;u	APREEPLTPRLKPEG-p;u	DLRSPARTPPSEEDS-p;u	AKTFDQLTPEESKER-p;u	VLIGGDETPEGQRAV-p;u	SSWDQAETPGHTPSL-p;u	QAETPGHTPSLRWDE-p;u	SDEVEPATPEEGEPA-p;u	GKGSALGTPAAAEPV-p;u	PAAAEPVTPTSKAGS-p;u	IISNASCTTNCLAPL-p;u	SEPAGLETPEAKVLF-p;u	RPLNELLTPQGPSPR-p;u	APAPAEKTPVKKKAR-p;u	NDCFIPCTPKGCLEL-p;u	ATSSSLSTPSEPLSP-p;u	PRGMGPGTPAGYGRG-p;u	EEMPQVHTPKTADSQ-p;u	KTRAELKTAMSTPHV-p;u	ELKTAMSTPHVAEPA-p;u	SPAPGPETPAISPSK-p;u	PGDRSAITPGGLRLG-p;u	VEEQQQQTPAENKAE-p;u	AKQYPLVTPNEERNV-p;u	PPPESMDTPTSTRRR-p;u	PQSDPVDTPTSTKQR-p;u	PKGPQPPTVSPIRSS-p;u	PKGTDTQTPAVLSPS-p;u	AFQKQNDTPKGPQPP-p;u	AGTAGALTPQHVRAH-p;u	PSVVGDQTPIEPQTS-p;u	NQTTAISTPASSEIS-p;u	PGKSVFGTPTLETAN-p;u	TSETQPCTPSSSDYS-p;u	RQADSEMTGYVVTRW-p;u	DGMEVDTTPTVAGQF-p;u	PAEKPAETPVATSPT-p;u	AAAMDVDTPSGTNSG-p;u	AATEEEGTPKESEPQ-p;u	PRSGGLQTPECLSRE-p;u	LPARTQETPSAQMEG-p;u	PLPPCTPTPPCAEMR-p;u	PCIIATKTPSSDVLV-p;u	PSSKSVSTPSEAGSQ-p;u	GGKRSRLTPVSPESS-p;u	GFSVVADTPELQRIK-p;u	KGISCMNTTLSESPF-p;u	GISCMNTTLSESPFK-p;u	SDSSTASTPVAEQIE-p;u	KELSDQATASPIVAR-p;u	VTTQTPLTPEQLRAV-p;u	NHHSPGQTPTLGQPE-p;u	RERDHSPTPSVFNSD-p;u	NFEEGGPTSVGRKHE-p;u	SPKRIDFTPVSPAPS-p;u	QPRAGSSTPGDAPPA-p;u	AEGEAVRTPQSVTAK-p;u	VSPTAATTPRITRSN-p;u	SSDVCRLTPA_____-p;u	MKNIGRDTPTSAGPN-p;u	SDDTPLPTPSYKYNE-p;u	PAGPGTSTPPSSPVR-p;u	RLDNVPHTPSSYIET-p;u	VSPSTSYTPSRHKRS-p;u	TVDSQGPTPVCTPTF-p;u	QGPTPVCTPTFLERR-p;u	AFEQKTLTPDQWARE-p;u	NPELLPKTPISPLKT-p;u	RPRGVISTPVIRTFG-p;u	QPPNGSDTPNPEKYQ-p;u	VLDAVPRTPSRERSS-p;u	SPQPLATTPLSQEPV-p;u	QANEQSVTPQRRSCF-p;u	AASPAPETPQPTSPE-p;u	PVTVSPTTPTSPTEG-p;u
KINASE-iKiP_MAPK11	n=212|Q9Y2X7.S.362|Q8WXI9.S.135|P49023.S.106|Q9HAU0-8.S.919|P16949.S.38|P51812.S.715|P15559-3.S.82|O14730-2.S.8|P62826.S.150|Q9Y618-5.S.2048|Q9Y618-5.S.2052|Q9UKV3-5.S.525|P22234.S.27|P29692.S.71|Q9H4A3-2.S.1785|Q9NZN8-4.S.242|P27708.S.1038|Q9UGV2-3.S.272|Q13573.S.224|Q13573.S.232|P35221.S.668|O75179-6.S.1793|O75179-6.S.1794|Q9H910.S.97|Q9UPN3-5.S.4136|Q9Y5M8.S.257|O75391.S.158|Q8IWX8.S.823|O00151.S.133|O00151.S.90|O00232-2.S.315|O14545.S.327|O14545.S.479|O14745.S.280|O14979-3.S.122|O60664-4.S.91|O95817.S.377|P04083.S.170|P04083.S.34|P04083.S.37|P05387.S.79|P05387.S.86|P06733.S.263|P07237.S.88|P07355.S.22|P09496-5.S.124|P10721-2.S.939|P13807-2.S.663|P14625.S.552|P14625.S.439|P15531.S.125|P16403.S.2|P16989.S.201|P19338.S.563|P20700.S.23|P23396.S.224|P25789.S.13|P29401.S.548|P29966.S.81|P29966.S.26|P30050.S.165|P31937.S.88|P31947-2.S.216|P34897-3.S.396|P46013.S.308|P46063.S.64|P46937-5.S.251|P46937-5.S.313|P47756-2.S.207|P52292.S.88|P52292.S.62|P52597.S.104|P52597.S.107|P60174-1.S.80|P61978-3.S.260|P78371.S.143|Q02952-3.S.181|Q08J23-2.S.716|Q09666.S.41|Q13501.S.272|Q14247.S.282|Q14247.S.417|Q14676-3.S.793|Q14974.S.12|Q15046.S.596|Q15181.S.250|Q92530.S.153|Q5T4S7-3.S.178|Q5T4S7-3.S.181|Q5TDH0-2.S.106|Q5VT52-2.S.928|Q6PCE3.S.175|Q7Z309.S.115|Q7Z5L9.S.460|Q86YP4-2.S.100|Q86YP4-2.S.114|Q8IWZ8.S.409|Q8IWZ8.S.411|Q8N556.S.264|Q8NBJ5.S.616|Q8TAP8.S.47|Q8TAP8.S.52|Q8WWM7-6.S.111|Q8WWM7-6.S.559|Q92609.S.539|Q92734-2.S.197|Q92945.S.181|Q96AE4.S.140|Q96B36-2.S.82|Q96E09.S.143|Q96E09.S.147|Q96G46-2.S.277|Q96TA1-2.S.678|Q96TA1-2.S.679|Q96TA1-2.S.683|Q96TA1-2.S.628|Q96TA1-2.S.633|Q99733.S.12|Q9BUW7.S.82|Q9C0C2.S.1029|Q9C0C2.S.504|Q9C0C2.S.601|Q9H0B6-2.S.368|Q9H2U2.S.317|Q9H6F5.S.80|Q9H8Y8-2.S.368|Q9H8Y8-2.S.373|Q9H8Y8-2.S.383|Q9NTJ3.S.22|Q9NZB2-4.S.944|Q9UKX7.S.221|Q9UQ35.S.1320|Q9UQ35.S.1329|Q9Y266.S.139|Q9Y2D5-6.S.383|Q9Y6G9.S.516|O60333-2.T.601|Q8WXI9.T.120|P15336-3.T.69|P15336-3.T.71|P60866.T.6|P60866.T.9|Q9Y520-4.T.1980|Q14203-3.T.91|Q13765.T.159|P31943.T.107|P29692.T.73|P13051-2.T.51|P55209.T.62|P55209.T.64|Q9NZN8-4.T.246|Q14103-3.T.193|P62195-2.T.101|O75821.T.190|P17544-4.T.51|P17544-4.T.53|Q15102.T.12|O00151.T.128|O14545.T.323|O14979-3.T.125|O43707.T.615|P0CL80-2.T.40|P00338.T.309|P04075.T.119|P07355.T.19|P07814.T.737|P07814.T.898|P10809.T.105|P12277.T.35|P13807-2.T.657|P16403.T.4|P20290.T.182|P20700.T.20|P23396.T.220|P23396.T.221|P23396.T.242|P34897-3.T.399|P46937-5.T.119|P49321-4.T.326|P49903-2.T.316|P54105.T.223|P60174-1.T.76|P60174-1.T.176|P60174-1.T.178|P60660-2.T.22|P78527-2.T.2649|P85037.T.436|Q09028-3.T.144|Q09666.T.4100|Q09666.T.3716|Q09666.T.4564|Q14247.T.399|Q14247.T.401|Q14847.T.104|Q15181.T.246|Q16643.T.346|Q5JSH3-2.T.94|Q5TDH0-2.T.104|P62913-2.T.43|P62913-2.T.46|Q6FI81-3.T.123|Q6PKG0-3.T.692|Q6UN15-3.T.420|Q7Z309.T.112|Q92945.T.100|Q9BYG3.T.234|Q9BYG3.T.238|Q9C0C2.T.501|Q9H3K6.T.76|Q9UKS6.T.324|Q9UKS6.T.326|Q9Y6G9.T.515	QQGKSLSSPTDNLEL-p;u	LSDNEASSPRSSSRM-p;u	NPQDSVGSPCSRVGE-p;u	SDQSPLQSPSNLRDN-p;u	SVPEFPLSPPKKKDL-p;u	SALNRNQSPVLEPVG-p;u	AYKEGHLSPDIVAEQ-p;u	MDLVGVASPEPGTAA-p;u	NLQYYDISAKSNYNF-p;u	PEGVEPVSPVSSPSL-p;u	EPVSPVSSPSLTHDK-p;u	LEPESDRSAQPLPLK-p;u	EVYELLDSPGKVLLQ-p;u	SSGPGASSGTSGDHG-p;u	DGSGSPHSPHQLSSK-p;u	DRNRREGSGNPTPLI-p;u	QCRVLGTSPEAIDSA-p;u	GTQESCESPDVLDRH-p;u	KIPRGPPSPPAPVMH-p;u	PPAPVMHSPSRKMTV-p;u	DQLIAGQSARAIMAQ-p;u	HYPVSSPSSPSPPAQ-p;u	YPVSSPSSPSPPAQP-p;u	KTSDIFGSPVTATSR-p;u	LATSGGQSPTGEQIP-p;u	GGRGDVGSADIQDLE-p;u	QQGPVVVSPASDYKD-p;u	RSPTPPSSAGLGSNS-p;u	PFTASPASSTTARVI-p;u	RSEHKVWSPLVTEEG-p;u	LRKGSLESPATDVFG-p;u	SLNTGSSSPRGVEEP-p;u	PRPGCQPSSPCVPKL-p;u	LAEAALESPRPALVR-p;u	KVFVGGLSPDTSEEQ-p;u	KLEPQIASASEYAHR-p;u	PVPCPPPSPGPSAVP-p;u	DLAKDITSDTSGDFR-p;u	SSKGGPGSAVSPYPT-p;u	GGPGSAVSPYPTFNP-p;u	AVSAAPGSAAPAAGS-p;u	SAAPAAGSAPAAAEE-p;u	KYDLDFKSPDDPSRY-p;u	KVDATEESDLAQQYG-p;u	GDHSTPPSAYGSVKA-p;u	VNDIDESSPGTEWER-p;u	YSNLANCSPNRQKPV-p;u	STPSEPLSPTSSLGE-p;u	SRKEAESSPFVERLL-p;u	FVKGVVDSDDLPLNV-p;u	HGSDSVESAEKEIGL-p;u	______MSETAPAAP-p;u	GEEEEEGSGSSEGFD-p;u	ELQGPRGSPNARSQP-p;u	GGPTTPLSPTRLSRL-p;u	ILPTTPISEQKGGKP-p;u	DSRTTIFSPEGRLYQ-p;u	DRKLILDSARATKGR-p;u	AAGSGAASPSAAEKG-p;u	PGEAAVASSPSKANG-p;u	GAVECPAS_______-p;u	AGEQVVSSPADVAEK-p;u	EAPQEPQS_______-p;u	NTCPGDRSAITPGGL-p;u	HAVAEPASPEQELDQ-p;u	ASNEYDSSPAAWNKE-p;u	PPPLAPQSPQGGVMG-p;u	GTQNPVSSPGMSQEL-p;u	DETVSDCSPHIANIG-p;u	IVKGINSSNVENQLQ-p;u	SFPDDATSPLQENRN-p;u	LKHSGPNSADSANDG-p;u	SGPNSADSANDGFVR-p;u	GAFTGEISPGMIKDC-p;u	RRDYDDMSPRRGPPP-p;u	AAREALLSSAVDHGS-p;u	KSAESPTSPVTSETG-p;u	PDAEEANSPDVTAGC-p;u	VQEVTQNSPAARTGV-p;u	RSRLTPVSPESSSTE-p;u	VQSERQDSAAVGFDY-p;u	PTEERLPSSPVYEDA-p;u	PGDQHPESPVHTEPM-p;u	TILEKTVSPDRLELE-p;u	ESTTVGTSV______-p;u	MNTTLSESPFKCDPD-p;u	WEKANVSSPHREFPP-p;u	EDQKELASPVSPELR-p;u	KELASPVSPELRQKE-p;u	IAVPGTSSPRQRQPP-p;u	PQKQYPDSPHPVPHR-p;u	AGVMITASHNRKEDN-p;u	RIDFTPVSPAPSPTR-p;u	RNSNSPPSPSSMNQR-p;u	KSERRPPSPDVIVLS-p;u	SDNEQPSSPRVNGLT-p;u	VQRDVDASPSPLSVQ-p;u	RDVDASPSPLSVQDL-p;u	SECPPPPSSPVHKAE-p;u	VLQSPLDSAARDEL_-p;u	PGLDLSLSPRPDSPQ-p;u	SLSPRPDSPQPRHGS-p;u	TGKGPPQSPVFEGVY-p;u	FKLQPSSSPENSLDP-p;u	SSKNISSSPSVESLP-p;u	DQVSGPPSAPAEDRS-p;u	SGCKVQISPDSGGLP-p;u	KIQIAPDSGGLPERS-p;u	EENGPPSSPDLDRIA-p;u	RIDFIPVSPAPSPTR-p;u	IPVSPAPSPTRGIGK-p;u	GTSTPPSSPVRTCGP-p;u	PKAAPEASSPPASPL-p;u	KAAPEASSPPASPLQ-p;u	EASSPPASPLQHLLP-p;u	PFEASPESPPPASPD-p;u	PESPPPASPDGVTEI-p;u	SFSDGVPSDSVEAAK-p;u	GEAPSDASP______-p;u	RGSGGLFSPSTAHVP-p;u	PSPITEASEAAEAAE-p;u	EPLAGQESPLPLATR-p;u	YKACKVDSPTVNTTL-p;u	LVESVSSSPNKESNE-p;u	QQGAGLESPQGQPEP-p;u	VGDSTPVSEKPVSAA-p;u	PVSEKPVSAAVDANA-p;u	VDANASESP______-p;u	EEGPPPPSPDGASSD-p;u	GRPRGVISTPVIRTF-p;u	KVAAETQSPSLFGST-p;u	EHKELSNSPLRENSF-p;u	LRENSFGSPLEFRNS-p;u	LKNGSLDSPGKQDTE-p;u	DSLQVPVSPSSTTSS-p;u	VSPTTPTSPTEGEAS-p;u	ARAEREKTPSAETPS-p;u	EPERGRLTPSPDIIV-p;u	SVIVADQTPTPTRFL-p;u	IVADQTPTPTRFLKN-p;u	__MAFKDTGKTPVEP-p;u	AFKDTGKTPVEPEVA-p;u	ASGKSIQTPQSHGTL-p;u	ADTTSPETPDSSASK-p;u	NIQENTQTPTVQEES-p;u	TGPNSPDTANDGFVR-p;u	GPGASSGTSGDHGEL-p;u	AGQEEPGTPPSSPLS-p;u	RLDGLVETPTGYIES-p;u	DGLVETPTGYIESLP-p;u	REGSGNPTPLINPLA-p;u	VGGLSPDTPEEKIRE-p;u	NIDINDVTPNCRVAL-p;u	AEQLGLSTGEKEKLP-p;u	SVIIADQTPTPTRFL-p;u	IIADQTPTPTRFLKN-p;u	ENPASKPTPVQDVQG-p;u	NRSAMPFTASPASST-p;u	RALPSLNTGSSSPRG-p;u	VGGLSPDTSEEQIKE-p;u	SNPYTTVTPQIINSK-p;u	SDEVEPATPEEGEPA-p;u	DLVKVTLTSEEEARL-p;u	GVVPLAGTNGETTTQ-p;u	SLEGDHSTPPSAYGS-p;u	APFKERPTPSLNNNC-p;u	SEPAGLETPEAKVLF-p;u	VQDVANNTNEEAGDG-p;u	NHMAKVLTPELYAEL-p;u	ATSSSLSTPSEPLSP-p;u	____MSETAPAAPAA-p;u	DGKAPLATGEDDDDE-p;u	SRAGGPTTPLSPTRL-p;u	PKDEILPTTPISEQK-p;u	KDEILPTTPISEQKG-p;u	AMPQPVPTA______-p;u	PGDRSAITPGGLRLG-p;u	AGTAGALTPQHVRAH-p;u	PSVVGDQTPIEPQTS-p;u	ATQNVNPTPGATS__-p;u	DGMEVDTTPTVAGQF-p;u	KVTNGAFTGEISPGM-p;u	WAIGTGKTATPQQAQ-p;u	IGTGKTATPQQAQEV-p;u	AFQLFDRTGDGKILY-p;u	HDFTLTQTADGRSSF-p;u	PRSGGLQTPECLSRE-p;u	PCIIATKTPSSDVLV-p;u	GPKVDIDTPDIDIHG-p;u	GPKVDIDTPDINIEG-p;u	GPKVGIDTPDIDIHG-p;u	EEQARAKTQTPPVSP-p;u	QARAKTQTPPVSPAP-p;u	GFSVVADTPELQRIK-p;u	GISCMNTTLSESPFK-p;u	SDSSTASTPVAEQIE-p;u	KELSDQATASPIVAR-p;u	SSIAVPGTSSPRQRQ-p;u	AKVLEQLTGQTPVFS-p;u	LEQLTGQTPVFSKAR-p;u	ELQREPLTPEEVQSV-p;u	TIARSLPTTVPESPN-p;u	RERDHSPTPSVFNSD-p;u	SPKRIDFTPVSPAPS-p;u	ATTVNNSTPDFGFGG-p;u	TVDSQGPTPVCTPTF-p;u	QGPTPVCTPTFLERR-p;u	SPPPSPITEASEAAE-p;u	AFEQKTLTPDQWARE-p;u	GRSPDEVTLTSIVPT-p;u	SPDEVTLTSIVPTRD-p;u	TVSPTTPTSPTEGEA-p;u
KINASE-iKiP_MAPK10.JNK3	n=164|P15374.S.130|P52701-2.S.292|Q9Y2X7.S.362|Q14160.S.504|Q8WXI9.S.135|P49023.S.106|P53779-2.S.217|P16949.S.25|Q12888.S.380|P16152.S.56|P51812.S.715|Q86WB0.S.370|Q99576-3.S.42|O95359-6.S.590|P27816.S.507|O15027-5.S.391|Q9H4A3-2.S.1014|Q9Y6M1-5.S.99|Q9UGV2-3.S.272|Q14103-3.S.190|Q9UBK8-2.S.171|O43598.S.169|O95067.S.392|O00161.S.110|Q9H910.S.75|Q9H910.S.97|Q9UPN3-5.S.4136|Q8N1F7.S.430|O75391.S.158|O75674-2.S.321|O00232-2.S.315|O14545.S.327|O15085-2.S.1492|O43242.S.430|P06733.S.263|P07814.S.883|P07814.S.886|P09496-5.S.124|P14625.S.552|P17812.S.574|P23921.S.559|P28066.S.56|P29966.S.27|P30043.S.82|P34897-3.S.396|P42677.S.11|P46937-5.S.313|P47756-2.S.207|P52292.S.62|P78347-2.S.210|Q08AD1-2.S.1294|Q08J23-2.S.716|Q09666.S.41|Q09666.S.216|Q12931-2.S.515|Q13045-2.S.801|Q14247.S.417|Q14247.S.418|Q15181.S.250|Q15365.S.189|Q15365.S.190|Q15477.S.245|Q15545.S.201|Q15637-4.S.80|Q15645.S.18|Q15773.S.238|Q16658.S.127|Q5JSH3-2.S.96|Q92530.S.152|Q92530.S.153|Q5T4S7-3.S.178|Q6XQN6-3.S.500|Q86VQ1.S.352|Q86W92-3.S.846|Q8N556.S.264|Q8N556.S.265|Q8NDC0.S.15|Q8NEY1-2.S.1000|Q8TB72-4.S.26|Q8WUF5.S.567|Q8WWM7-6.S.111|Q8WWM7-6.S.424|Q92945.S.181|Q96AE4.S.140|Q96B36-2.S.82|Q96CT7.S.207|Q96K76-2.S.822|Q9BRP8.S.6|Q9BUW7.S.82|Q9C0C2.S.712|Q9C0C2.S.1385|Q9C0C2.S.504|Q9H0B6-2.S.368|Q9H2U2.S.317|Q9H6F5.S.80|Q9H8Y8-2.S.368|Q9HCD6.S.169|Q9NPI6-2.S.485|Q9NPI6-2.S.487|Q9NSK0-5.S.383|Q9NUQ3.S.97|Q9UQ35.S.1320|Q9UQ35.S.1326|Q9UQ35.S.2272|Q9Y2W2.S.237|Q9Y6G9.S.516|Q16881.T.413|O60333-2.T.601|Q9HBL0.T.775|Q8WXI9.T.120|P53779-2.T.216|P53779-2.T.221|P53779-2.T.226|P15336-3.T.69|P15336-3.T.71|P60866.T.6|Q14203-3.T.91|P55209.T.62|Q14103-3.T.193|P62195-2.T.101|P52565.T.160|P17544-4.T.51|P17544-4.T.53|Q15102.T.12|Q15642-2.T.302|O43707.T.615|O43765.T.81|O60701-3.T.88|P0CL80-2.T.40|P05198.T.279|P07814.T.737|P12277.T.35|P22059.T.332|P23396.T.221|P34897-3.T.399|P35606-2.T.799|P46937-5.T.119|P49321-4.T.326|P49792.T.1144|P50552.T.335|P54105.T.223|P62877.T.9|Q09666.T.4564|Q13409-7.T.107|Q14204.T.3081|Q14847.T.104|Q15154-5.T.1557|Q15181.T.245|Q16643.T.346|Q5VT52-2.T.686|Q6FI81-3.T.123|Q7Z5K2.T.388|Q7Z6Z7-2.T.2889|Q86UE4.T.143|Q8NC51.T.255|Q8NEY1-2.T.1005|Q8WW12.T.141|Q9BTY7.T.388|Q9C0F1-2.T.346|Q9H3K6.T.76|Q9NPI6-2.T.493|Q9NZB2-4.T.945|Q9UHI6.T.705|Q9Y6G9.T.513	LEESVSMSPEERARY-p;u	SESEGLNSPVKVARK-p;u	QQGKSLSSPTDNLEL-p;u	PCQPDSGSPLPAEEE-p;u	LSDNEASSPRSSSRM-p;u	NPQDSVGSPCSRVGE-p;u	LARTAGTSFMMTPYV-p;u	QAFELILSPRSKESV-p;u	TPFIVPSSPTEQEGR-p;u	QLQAEGLSPRFHQLD-p;u	SALNRNQSPVLEPVG-p;u	RPEPEAASPTTRTRP-p;u	GENNNPGSPTVSNFR-p;u	VNETKFSSPTEELDY-p;u	VGLLKDMSPLSETEM-p;u	FFKQIDSSPVGGETD-p;u	AGRRFIVSPVPESRL-p;u	IPDEEVSSPSPPQRA-p;u	GTQESCESPDVLDRH-p;u	KIFVGGLSPDTPEEK-p;u	SGALPVASPASSRTD-p;u	PPGQVAASPDPTT__-p;u	KAVKDLASPLIGRS_-p;u	WGDGGENSPCNVVSK-p;u	GSGIFDESTPVQTRQ-p;u	KTSDIFGSPVTATSR-p;u	LATSGGQSPTGEQIP-p;u	FDDDGTSSPQDRLTL-p;u	QQGPVVVSPASDYKD-p;u	SQDLLDLSPSPRMPR-p;u	LRKGSLESPATDVFG-p;u	SLNTGSSSPRGVEEP-p;u	AHRELLKSLGGESSG-p;u	AQKLQLDSPEDAEFI-p;u	KYDLDFKSPDDPSRY-p;u	QPPLSQSSDSSPTRN-p;u	LSQSSDSSPTRNSEP-p;u	VNDIDESSPGTEWER-p;u	SRKEAESSPFVERLL-p;u	YSDRSGSSSPDSEIT-p;u	PYETYEGSPVSKGIL-p;u	AVEKRITSPLMEPSS-p;u	GEAAVASSPSKANGQ-p;u	LGTRNDLSPTTVMSE-p;u	NTCPGDRSAITPGGL-p;u	AKDLLHPSPEEEKRK-p;u	GTQNPVSSPGMSQEL-p;u	DETVSDCSPHIANIG-p;u	SFPDDATSPLQENRN-p;u	DADRSILSPGGSCGP-p;u	VEGFLSPSRCGSRNG-p;u	PDAEEANSPDVTAGC-p;u	VQEVTQNSPAARTGV-p;u	PSGSGAASPTGSAVD-p;u	EEKFEDRSPAAECLS-p;u	NAEAVLQSPGLSGKV-p;u	PTEERLPSSPVYEDA-p;u	TEERLPSSPVYEDAA-p;u	MNTTLSESPFKCDPD-p;u	PYQPMPASSPVICAG-p;u	YQPMPASSPVICAGG-p;u	RGDTVSASPCSAPLA-p;u	NQGLDISSPGMSGHR-p;u	PPNPEDRSPSPEPIY-p;u	ALPCVAESPTVHVEV-p;u	AIQGPEDSPSRQSRR-p;u	SCFAQTVSPAEKWSV-p;u	LSDQATASPIVARTD-p;u	QWEKANVSSPHREFP-p;u	WEKANVSSPHREFPP-p;u	EDQKELASPVSPELR-p;u	PEHRRLRSPAQYQVV-p;u	SIDTQTPSVQERSSS-p;u	FKDFAARSPSASITD-p;u	SECPPPPSSPVHKAE-p;u	ECPPPPSSPVHKAEL-p;u	ADALPEHSPAKTSAV-p;u	GQLTNIVSPTAATTP-p;u	SEVNAILSPRSESGG-p;u	GGPEPELSPITEGSE-p;u	TGKGPPQSPVFEGVY-p;u	RGAKTLSSPSNRPSG-p;u	SGCKVQISPDSGGLP-p;u	KIQIAPDSGGLPERS-p;u	EENGPPSSPDLDRIA-p;u	LKKEWLRSPDNPMNQ-p;u	SDFENIESPLNERDS-p;u	__MEAAGSPAATETG-p;u	GEAPSDASP______-p;u	AELKDTQSPSTCSEG-p;u	LRHNGSLSPGLEARD-p;u	PSPITEASEAAEAAE-p;u	YKACKVDSPTVNTTL-p;u	LVESVSSSPNKESNE-p;u	QQGAGLESPQGQPEP-p;u	VGDSTPVSEKPVSAA-p;u	CSYGAVTSPTSTLES-p;u	DLERKASSPSPLTIG-p;u	ERKASSPSPLTIGTP-p;u	YKACKVSSPTVNTTL-p;u	TENRNLVSPAYCTQE-p;u	EHKELSNSPLRENSF-p;u	NSPLRENSFGSPLEF-p;u	AAAMNLASPRTAVAP-p;u	RDEDMLYSPELAQRG-p;u	VSPTTPTSPTEGEAS-p;u	VEQIEAGTPGRLRVV-p;u	ARAEREKTPSAETPS-p;u	PSGHSLGTPEPAPRA-p;u	EPERGRLTPSPDIIV-p;u	GLARTAGTSFMMTPY-p;u	AGTSFMMTPYVVTRY-p;u	MMTPYVVTRYYRAPE-p;u	SVIVADQTPTPTRFL-p;u	IVADQTPTPTRFLKN-p;u	__MAFKDTGKTPVEP-p;u	ADTTSPETPDSSASK-p;u	RLDGLVETPTGYIES-p;u	VGGLSPDTPEEKIRE-p;u	NIDINDVTPNCRVAL-p;u	AEEYEFLTPVEEAPK-p;u	SVIIADQTPTPTRFL-p;u	IIADQTPTPTRFLKN-p;u	ENPASKPTPVQDVQG-p;u	PSDSSLGTPSDGRPE-p;u	SNPYTTVTPQIINSK-p;u	DLRSPARTPPSEEDS-p;u	VLIGGDETPEGQRAV-p;u	SDEVEPATPEEGEPA-p;u	QMEPKVVTDTDETEL-p;u	APFKERPTPSLNNNC-p;u	NHMAKVLTPELYAEL-p;u	ATVLPANTPGNVGSG-p;u	KDEILPTTPISEQKG-p;u	PGDRSAITPGGLRLG-p;u	AKQYPLVTPNEERNV-p;u	AGTAGALTPQHVRAH-p;u	PSVVGDQTPIEPQTS-p;u	PGKSVFGTPTLETAN-p;u	TSETQPCTPSSSDYS-p;u	DGMEVDTTPTVAGQF-p;u	AAAMDVDTPSGTNSG-p;u	GPKVGIDTPDIDIHG-p;u	PSSKSVSTPSEAGSQ-p;u	GLKDRAATSPALFNR-p;u	GFSVVADTPELQRIK-p;u	GDGAGAETPVIENRS-p;u	KGISCMNTTLSESPF-p;u	SDSSTASTPVAEQIE-p;u	SIDNIDGTPVRDERS-p;u	ELQREPLTPEEVQSV-p;u	MDEFTASTPADLGEA-p;u	QPRAGSSTPGDAPPA-p;u	AEGEAVRTPQSVTAK-p;u	DLDQSNVTEETPEGE-p;u	IVSPTAATTPRITRS-p;u	NIGRDTPTSAGPNSF-p;u	EPWVERATPT_____-p;u	STASSDSTPRASTVN-p;u	AFEQKTLTPDQWARE-p;u	PSPLTIGTPESQRKP-p;u	RPRGVISTPVIRTFG-p;u	QPPNGSDTPNPEKYQ-p;u	PVTVSPTTPTSPTEG-p;u
KINASE-iKiP_MAPK1.ERK2	n=448|P11532-9.S.435|Q00610-2.S.886|P54646.S.176|Q8IY67-3.S.14|Q07157-2.S.1537|Q07157-2.S.912|Q07157-2.S.899|Q96S38-2.S.548|P57059.S.626|P57059.S.634|Q01105-3.S.108|Q6VN20-3.S.309|Q6VN20-3.S.313|Q92614-3.S.164|Q14160.S.1448|Q14160.S.504|P49327.S.974|O75122.S.1029|Q8WXI9.S.122|Q8WXI9.S.135|P49023.S.106|Q96EK5.S.178|Q7Z4S6-6.S.1239|P28715.S.384|P08651-4.S.290|P08651-4.S.304|P08651-4.S.310|P48637.S.415|P08237-2.S.636|P48506.S.215|Q12774.S.445|Q12774.S.450|Q12888.S.380|P16152.S.56|P42566.S.814|P51812.S.715|P15559-3.S.82|O43237-2.S.117|P40925-2.S.243|Q86WB0.S.344|Q86WB0.S.359|Q86WB0.S.370|Q9Y618-5.S.2048|Q9Y618-5.S.2052|P13798.S.185|Q9Y4F1.S.510|Q9Y4F1.S.514|Q99576-3.S.42|O95359-6.S.395|O95359-6.S.399|Q9UPQ0-3.S.58|O94979-8.S.186|O94979-8.S.188|O75369-7.S.2094|O75369-7.S.1336|O75369-7.S.1433|P35611-5.S.12|P35611-5.S.353|Q86VM9.S.613|O94966-7.S.215|P22234.S.27|Q9H0C8.S.13|P29692.S.71|Q00613-2.S.307|Q8WWI1-3.S.345|O15027-5.S.1905|Q9NQX3.S.270|Q9NQX3.S.188|Q9NQX3.S.194|P27708.S.1038|Q9UHB6-3.S.188|Q14157-4.S.470|Q9UGV2-3.S.252|Q9UGV2-3.S.272|Q13573.S.224|Q13573.S.234|Q92879-5.S.161|P40763-3.S.701|Q01433-2.S.61|Q01433-2.S.70|P12268.S.122|P12268.S.159|Q14103-3.S.190|Q9UBK8-2.S.171|O43598.S.169|Q69YN4-3.S.1578|Q69YN4-3.S.1579|O75179-6.S.1793|Q99081.S.79|Q99081.S.67|Q9H5H4.S.83|Q9BTK6.S.237|Q8N1F7.S.430|Q9NUU7.S.85|O75391.S.158|Q8WUI4-8.S.165|Q8IWX8.S.823|Q8IWX8.S.830|P10644-2.S.83|O14579.S.307|Q13459-2.S.717|Q9UBC2-3.S.255|O95336.S.178|O00148.S.25|O00151.S.90|O00232-2.S.315|O00299.S.146|O14497-2.S.363|O14545.S.479|O14745.S.280|O15371-2.S.256|O43660-2.S.382|O60664-4.S.91|O60784-3.S.417|O75223.S.136|O75376-2.S.158|O75410.S.276|O75533.S.229|O95400.S.194|O95400.S.195|O95684-2.S.160|O95747.S.359|O95817.S.289|P02545-6.S.390|P02545-6.S.22|P04040.S.515|P04083.S.34|P04083.S.37|P05023.S.228|P05387.S.74|P05387.S.79|P06733.S.263|P07199.S.156|P07355.S.22|P07814.S.1350|P07814.S.688|P07858.S.216|P09496-5.S.124|P09651.S.368|P10398.S.186|P10809.S.225|P10809.S.70|P12277.S.128|P13807-2.S.663|P14625.S.552|P14866.S.101|P15170-2.S.62|P17812.S.578|P18850.S.104|P19338.S.563|P19838-3.S.727|P20700.S.23|P21333-2.S.1459|P21333-2.S.1533|P21333-2.S.2311|P21333-2.S.2319|P21333-2.S.1343|P21333-2.S.1630|P21333-2.S.1938|P22314-2.S.776|P23921.S.559|P24534.S.8|P24928.S.1913|P24928.S.1920|P25786.S.230|P26640.S.301|P29401.S.548|P29966.S.27|P29966.S.101|P30048-2.S.225|P30050.S.165|P31327.S.1079|P31937.S.88|P33316.S.99|P34897-3.S.396|P35270.S.145|P35606-2.S.830|P42677.S.11|P46937-5.S.313|P47756-2.S.207|P49589-3.S.102|P52292.S.62|P52597.S.107|P52948-6.S.612|P53396.S.481|P53621.S.173|P53992.S.328|P55072.S.7|P55809.S.170|P60174-1.S.80|P61978-3.S.260|P67775.S.212|P78316.S.96|P78371.S.143|P78417-2.S.13|P85037.S.445|Q02952-3.S.181|Q06124-2.S.558|Q08752.S.5|Q08AD1-2.S.1292|Q08J23-2.S.716|Q09666.S.41|Q09666.S.93|Q12792.S.143|Q12931-2.S.515|Q13033-2.S.229|Q13200.S.16|Q13263.S.757|Q13451.S.13|Q13541.S.65|Q13610.S.57|Q13884-2.S.87|Q14204.S.3082|Q14247.S.418|Q14676-3.S.793|Q15003.S.78|Q15003.S.81|Q15018.S.280|Q15084-3.S.245|Q15154-5.S.69|Q15365.S.190|Q15637-4.S.80|Q15645.S.18|Q15773.S.238|Q15814.S.330|Q16204.S.240|Q16658.S.127|Q53EZ4.S.425|Q5JSH3-2.S.96|Q92530.S.152|Q92530.S.153|Q7Z6M1-2.S.82|Q5T1V6.S.160|Q5T4S7-3.S.619|Q5T4S7-3.S.178|Q5T4S7-3.S.181|Q5T4S7-3.S.2730|Q9Y5Q8-2.S.190|Q5VT52-2.S.928|Q66K74-2.S.733|Q6PKG0-3.S.444|Q6ULP2-7.S.151|Q6Y7W6.S.189|Q6Y7W6.S.236|Q6ZW49.S.235|Q7Z309.S.115|Q7Z309.S.119|Q7Z5K2.S.221|Q7Z5K2.S.223|Q7Z5K2.S.226|Q86UE4.S.146|Q86UY5.S.357|Q86W92-3.S.846|Q86YP4-2.S.114|Q8IWS0-5.S.120|Q8IWS0-5.S.121|Q8N556.S.264|Q8N556.S.265|Q8N5J2.S.103|Q8N6T3.S.343|Q8NBJ5.S.616|Q8NDC0.S.15|Q8NE71.S.22|Q8NEN9.S.989|Q8TAP8.S.47|Q8TAP8.S.52|Q8TB72-4.S.26|Q8TBB5-3.S.393|Q8TD19.S.29|Q8TD19.S.869|Q8TEQ6.S.810|Q8TEQ6.S.624|Q8WUF5.S.567|Q8WW12.S.142|Q8WWM7-6.S.589|Q8WWM7-6.S.594|Q8WWM7-6.S.111|Q8WX93.S.484|Q8WYP5.S.1214|Q8WYP5.S.1218|Q92538-3.S.362|Q92609.S.539|Q92734-2.S.197|Q92871.S.242|Q92973-2.S.103|Q96E09.S.143|Q96E09.S.147|Q96EK9.S.184|Q96GM8-2.S.348|Q96K76-2.S.822|Q96T58.S.1278|Q96TA1-2.S.628|Q96TA1-2.S.633|Q99733.S.53|Q9BQA1.S.176|Q9BQG0-2.S.11|Q9BQG0-2.S.1267|Q9BTC0.S.1030|Q9BTL3.S.36|Q9BTU6.S.51|Q9BV73.S.2229|Q9BXP5-5.S.456|Q9C0C2.S.712|Q9C0C2.S.228|Q9C0C2.S.1385|Q9C0C2.S.1297|Q9C0C2.S.691|Q9C0C2.S.695|Q9C0C2.S.601|Q9H0B6-2.S.368|Q9H6F5.S.113|Q9H773.S.85|Q9NPI6-2.S.485|Q9NQC3.S.7|Q9NSK0-5.S.383|Q9NTJ3.S.22|Q9NUQ3.S.97|Q9NYB0.S.203|Q9NZT2-2.S.378|Q9UBS8.S.451|Q9UKG1.S.401|Q9UKN8.S.812|Q9UKS6.S.341|Q9UKX7.S.221|Q9UQ35.S.1415|Q9UQ35.S.1320|Q9UQ35.S.1329|Q9Y266.S.139|Q9Y2D5-6.S.383|Q9Y2W2.S.237|Q9Y2Z0-2.S.248|Q9Y4E8.S.229|Q9Y4H2.S.1203|Q9Y5A9.S.39|Q9Y6G9.S.207|Q9Y6G9.S.516|Q9Y6I3-3.S.428|Q9UI10-3.T.85|Q14980.T.2000|Q13098-5.T.475|P49327.T.2204|Q8NFD5.T.505|Q12888.T.1056|P15336-3.T.69|P15336-3.T.71|Q9UPQ0-3.T.56|P48729-3.T.321|P31943.T.107|Q00613-2.T.367|Q9NZN5-2.T.684|P55209.T.62|Q04726-3.T.259|Q9NZN8-4.T.246|Q14157-4.T.837|Q14157-4.T.840|Q14103-3.T.193|P62195-2.T.101|P17544-4.T.51|P17544-4.T.53|Q15642-2.T.302|O15357.T.958|O43707.T.249|O43765.T.81|O75410.T.275|O75533.T.223|O75533.T.227|O75533.T.207|O75533.T.211|O75533.T.328|P0CL80-2.T.40|O95831-3.T.517|P49448.T.410|P00966.T.219|P04040.T.511|P07199.T.150|P07437.T.55|P07814.T.737|P10398.T.181|P11586.T.148|P12277.T.35|P13807-2.T.657|P20700.T.20|P23246.T.687|P23396.T.220|P23396.T.221|P23396.T.242|P24928.T.1912|P24928.T.1885|P25205.T.722|P26038.T.469|P28482-2.T.181|P28482-2.T.185|P28482-2.T.190|P33316.T.95|P34897-3.T.399|P34932.T.538|P35269.T.389|P35606-2.T.799|P46937-5.T.119|P49792.T.1144|P49903-2.T.316|P50552.T.335|P54105.T.223|P60174-1.T.214|P60709.T.229|P62877.T.9|P68371.T.55|P78527-2.T.2649|Q05397-5.T.927|Q06124-2.T.566|Q09666.T.4100|Q13409-7.T.107|Q14137.T.106|Q15293.T.76|Q16513-3.T.121|Q16513-3.T.124|Q4KMP7.T.150|Q53EZ4.T.430|Q5JTZ9.T.673|Q5SW79.T.920|Q5SW79.T.1533|Q6PKG0-3.T.449|Q6Y7W6.T.188|Q7Z309.T.112|Q86UE4.T.143|Q8NDV7-2.T.791|Q8TC07-2.T.672|Q8TEQ6.T.807|Q8WUF5.T.123|Q8WUM4.T.724|Q8WUM4.T.738|Q8WUM4.T.741|Q8WW12.T.139|Q92620.T.265|Q92620.T.269|Q96E09.T.149|Q96S55-2.T.116|Q96S55-2.T.85|Q99733.T.51|Q9BYG3.T.238|Q9H0D6-2.T.357|Q9H0D6-2.T.363|Q9H3K6.T.76|Q9UKG1.T.399|Q9UQ35.T.1413|Q9Y4E8.T.226|Q9Y6G9.T.513|Q9Y6I3-3.T.434	VNGTTVSSPSTSLQR-p;u	LAKIYIDSNNNPERF-p;u	FLRTSCGSPNYAAPE-p;u	VTHRPPLSPKSGAEV-p;u	VPKAIPVSPSAVEED-p;u	QPIHRIDSPGFKPAS-p;u	NQTYPPYSPQAQPQP-p;u	HLAADSDSPSTQLRA-p;u	RASRGGLSPFHAPAQ-p;u	PFHAPAQSPGLHGGA-p;u	TEFEDIKSGYRIDFY-p;u	SQDSYPGSPSLSPRH-p;u	YPGSPSLSPRHGPSS-p;u	SEHSAAPSPQVEVRT-p;u	TSRQSPASPPPLGGG-p;u	PCQPDSGSPLPAEEE-p;u	RLFDHPESPTPNPTE-p;u	YNYSDSISPFNKSAL-p;u	ERGRLTPSPDIIVLS-p;u	LSDNEASSPRSSSRM-p;u	NPQDSVGSPCSRVGE-p;u	QYMKEVGSPPLDPTE-p;u	ASLSPPSSPPSRPRN-p;u	AVDEGSISPRTLSAI-p;u	DMEGGISSPVKKTEM-p;u	MDKSPFNSPSPQDSP-p;u	NSPSPQDSPRLSSFT-p;u	NCLLRPGSPARVVQC-p;u	GHMQQGGSPTPFDRN-p;u	FKDKNTPSPFIETFT-p;u	ESRAEELSPAALSPS-p;u	ELSPAALSPSLEPIR-p;u	TPFIVPSSPTEQEGR-p;u	QLQAEGLSPRFHQLD-p;u	QPFPGNDSPKEKDPE-p;u	SALNRNQSPVLEPVG-p;u	AYKEGHLSPDIVAEQ-p;u	PEEGCQGSPQRRGPL-p;u	ESAFEFLSSA_____-p;u	GSEQAEKSPGPIVSR-p;u	TRSWDSSSPVDRPEP-p;u	RPEPEAASPTTRTRP-p;u	PEGVEPVSPVSSPSL-p;u	EPVSPVSSPSLTHDK-p;u	QTKALDVSASDDEIA-p;u	SPDTKQASPLISPLL-p;u	KQASPLISPLLNDQA-p;u	GENNNPGSPTVSNFR-p;u	KLDNTPASPPRSPAE-p;u	TPASPPRSPAEPNDI-p;u	SRSRQTPSPDVVLRG-p;u	QVQHILASASPSGRA-p;u	QHILASASPSGRATV-p;u	NDEHIPESPYLVPVI-p;u	ADEEIPRSPFKVKVL-p;u	GGDDIPLSPYRIRAT-p;u	SRAAVVTSPPPTTAP-p;u	PEKYKAKSRSPGSPV-p;u	PSPSPTPSPHRPSIR-p;u	QENGQELSPIALEPG-p;u	EVYELLDSPGKVLLQ-p;u	DLPEPERSPRPAAGK-p;u	SSGPGASSGTSGDHG-p;u	EPPSPPQSPRVEEAS-p;u	DNRRSWASPVYTEAD-p;u	TQPPLSLSPAPETKR-p;u	LSTTPSESPRAQATS-p;u	DELEDLPSPPPPLSP-p;u	PSPPPPLSPPPTTSP-p;u	QCRVLGTSPEAIDSA-p;u	NARETPHSPGVEDAP-p;u	SSDNQSSSPQPAQQK-p;u	SSLGSGESPFSRSVT-p;u	GTQESCESPDVLDRH-p;u	KIPRGPPSPPAPVMH-p;u	APVMHSPSRKMTVKE-p;u	QTMEGCSSPMVVKFA-p;u	HPEADPGSAAPYLKT-p;u	LAESELRSAPYEFPE-p;u	PYEFPEESPIEQLEE-p;u	ITDPVVLSPKDRVRD-p;u	SRLVGIISSRDIDFL-p;u	KIFVGGLSPDTPEEK-p;u	SGALPVASPASSRTD-p;u	PPGQVAASPDPTT__-p;u	RSFLSEPSSPGRTKT-p;u	SFLSEPSSPGRTKTT-p;u	HYPVSSPSSPSPPAQ-p;u	SSRGFTDSPHYSDHL-p;u	WGTSGQPSPSYDSSR-p;u	SPRFEPESPGFESRS-p;u	SEDPSPASPPLRSSG-p;u	FDDDGTSSPQDRLTL-p;u	VLQRDPNSPLYSVKS-p;u	QQGPVVVSPASDYKD-p;u	ERTVHPNSPGIPYRT-p;u	RSPTPPSSAGLGSNS-p;u	SAGLGSNSAPPIPDS-p;u	DSREDEISPPPPNPV-p;u	LVLQYAPSA______-p;u	EKAAGMSSPGAQSHP-p;u	LNSTGSLSPKHSLKQ-p;u	IVAPISDSPKPPPQR-p;u	EPQAPQESTPAPPKK-p;u	RSEHKVWSPLVTEEG-p;u	LRKGSLESPATDVFG-p;u	VLDNYLTSPLPEEVD-p;u	RSHHAPMSPGSSGGG-p;u	PRPGCQPSSPCVPKL-p;u	LAEAALESPRPALVR-p;u	PPQDEGNSFNSPRNL-p;u	HYTFASGSPDNIKQW-p;u	KLEPQIASASEYAHR-p;u	DRLPNLSSPSAEGPP-p;u	NYESAPPSPQYKKII-p;u	GKHEAPSSPISGQPC-p;u	EELDENTSPLLGDAR-p;u	ETPGHTPSLRWDETP-p;u	RKGPGQPSSPQRLDR-p;u	KGPGQPSSPQRLDRL-p;u	DVHSPPKSPEGKTSA-p;u	AAISQLRSPRVKESI-p;u	RSSTPLHSPSPIRVH-p;u	EEERLRLSPSPTSQR-p;u	QASSTPLSPTRITRL-p;u	AIHTFVQSGSHLAAR-p;u	SSKGGPGSAVSPYPT-p;u	GGPGSAVSPYPTFNP-p;u	ESEPQTRSPDFTNEN-p;u	AGGAVAVSAAPGSAA-p;u	AVSAAPGSAAPAAGS-p;u	KYDLDFKSPDDPSRY-p;u	RTPAAPASPAAVPSE-p;u	GDHSTPPSAYGSVKA-p;u	ADLRDNYSPGWKFNH-p;u	DQPYEPVSPYSCKEA-p;u	KICEPGYSPTYKQDK-p;u	VNDIDESSPGTEWER-p;u	SSSSSYGSGRRF___-p;u	LLTPQGPSPRTQHCD-p;u	KFDRGYISPYFINTS-p;u	IIEQSWGSPKVTKDG-p;u	LDPNYVLSSRVRTGR-p;u	STPSEPLSPTSSLGE-p;u	SRKEAESSPFVERLL-p;u	DPHKTPASPVVHIRG-p;u	EAQRENLSAAFSRQL-p;u	SGSSSPDSEITELKF-p;u	SSSYSVSSPRSVDSY-p;u	ELQGPRGSPNARSQP-p;u	QAHSLPLSPASTRQQ-p;u	GGPTTPLSPTRLSRL-p;u	KCSGPGLSPGMVRAN-p;u	GDEEVPRSPFKVKVL-p;u	NEEHIPDSPFVVPVA-p;u	PFVVPVASPSGDARR-p;u	DGSPVPSSPFQVPVT-p;u	GGDEIPFSPYRVRAV-p;u	NEQHVPGSPFTARVT-p;u	VSDQELQSANASVDD-p;u	PYETYEGSPVSKGIL-p;u	MGFGDLKSPAGLQVL-p;u	SPKYSPTSPTYSPTS-p;u	SPTYSPTSPKYSPTS-p;u	IYDDDDVSPFLEGLE-p;u	GPMPDSYSPRYVEAA-p;u	DRKLILDSARATKGR-p;u	GEAAVASSPSKANGQ-p;u	AAPEAGASPVEKEAP-p;u	DSPTIKPSPAASKEY-p;u	GAVECPAS_______-p;u	GVKIMGTSPLQIDRA-p;u	AGEQVVSSPADVAEK-p;u	GPETPAISPSKRARP-p;u	NTCPGDRSAITPGGL-p;u	VLKAFPDSPGLNRTV-p;u	ELDGKPASPTPVIVA-p;u	AKDLLHPSPEEEKRK-p;u	GTQNPVSSPGMSQEL-p;u	DETVSDCSPHIANIG-p;u	RRVQPQWSPPAGTQP-p;u	SFPDDATSPLQENRN-p;u	SGPNSADSANDGFVR-p;u	LNNSNLFSPVNRDSE-p;u	MPQDSVPSPRSLQGK-p;u	GLRKKNLSPGAVESD-p;u	LDPDAIPSPIQVIED-p;u	_MASGADSKGDDLST-p;u	TLVQEGGSPIKYNKD-p;u	GAFTGEISPGMIKDC-p;u	RRDYDDMSPRRGPPP-p;u	DRGGWGISPRGAGYT-p;u	GEYNSNMSPEEKMMK-p;u	AAREALLSSAVDHGS-p;u	ARSLGKGSAPPGPVP-p;u	ECLSREGSPIPHDPE-p;u	KSAESPTSPVTSETG-p;u	DQTSGDQSPLPPCTP-p;u	___MSHPSPQAKPSN-p;u	ESVEGFLSPSRCGSR-p;u	PDAEEANSPDVTAGC-p;u	VQEVTQNSPAARTGV-p;u	LHRKGDRSPEPGQTW-p;u	KYLLSQSSPAPLTAA-p;u	EEKFEDRSPAAECLS-p;u	QILNGGESPKQKGQE-p;u	APVQPQQSPAAAPGG-p;u	KLSPPYSSPQEFAQD-p;u	GAKNNEESPTATVAE-p;u	FLMECRNSPVTKTPP-p;u	SDEEETGSPSEDGMQ-p;u	GGAQPPDSPAGVRTA-p;u	LKDRAATSPALFNRC-p;u	TEERLPSSPVYEDAA-p;u	PGDQHPESPVHTEPM-p;u	RVFDLQFSTDSPRLL-p;u	DLQFSTDSPRLLASP-p;u	ESLDPAFSPRMPSSG-p;u	KIFQKGESPVDYDGG-p;u	NDISPESSPGVGRRR-p;u	YQPMPASSPVICAGG-p;u	PPNPEDRSPSPEPIY-p;u	ALPCVAESPTVHVEV-p;u	AIQGPEDSPSRQSRR-p;u	WLARDMASPNWSILP-p;u	EKLDQPVSAPPSPRD-p;u	SCFAQTVSPAEKWSV-p;u	NREKVAASPKSPTAA-p;u	LSDQATASPIVARTD-p;u	QWEKANVSSPHREFP-p;u	WEKANVSSPHREFPP-p;u	WTTPEVTSPPPSPRT-p;u	KADSEPESPLNASYV-p;u	PPPPPLESSPRVKSP-p;u	EDQKELASPVSPELR-p;u	KELASPVSPELRQKE-p;u	RHVTLPSSPRSNTPM-p;u	GYNNPPISGENLIGL-p;u	PQKQYPDSPHPVPHR-p;u	PMAPAPASPGSSNDS-p;u	ETESAPGSPRAVTPV-p;u	VGTLESFSPGDFRTN-p;u	FEEGGPTSVGRKHEF-p;u	GERWRPHSPDGPRSA-p;u	PSGDQQFSPKSNTEK-p;u	RIDFTPVSPAPSPTR-p;u	TPVSPAPSPTRGFGK-p;u	QFGKRPESPSEISPI-p;u	GKRPESPSEISPIKG-p;u	PESPSEISPIKGSVR-p;u	EAVRTPQSVTAKQPP-p;u	SASSGPCSPAAPHPP-p;u	FKDFAARSPSASITD-p;u	SDNEQPSSPRVNGLT-p;u	NEHELEPSSPKSKKK-p;u	EHELEPSSPKSKKKS-p;u	SECPPPPSSPVHKAE-p;u	ECPPPPSSPVHKAEL-p;u	MPQELPQSPRTRQPE-p;u	EPTKTRKSPSSDSWT-p;u	VLQSPLDSAARDEL_-p;u	ADALPEHSPAKTSAV-p;u	IGDGESTSPSDKVVK-p;u	TEVCGPNSPSKRGNS-p;u	PGLDLSLSPRPDSPQ-p;u	SLSPRPDSPQPRHGS-p;u	SEVNAILSPRSESGG-p;u	DSLEEAGSPAPGPCP-p;u	SGGCGDSSPGPSASQ-p;u	KPQVEASSPRLNPAV-p;u	PVICTPVSSGFEKSK-p;u	VIESSPESPVTITEP-p;u	GGPEPELSPITEGSE-p;u	IGRDTPTSAGPNSFN-p;u	EVDGLLTSEPMGSPV-p;u	LTSEPMGSPVSSKTE-p;u	TGKGPPQSPVFEGVY-p;u	QGSEIQDSPDFRILQ-p;u	LRSTPLASPSPSPGR-p;u	PLASPSPSPGRSPQR-p;u	EVLEECTSPADHSDS-p;u	SSKNISSSPSVESLP-p;u	DQVSGPPSAPAEDRS-p;u	TVGHSVVSPQDTVQR-p;u	LNNIGDSSPLIRATV-p;u	RIDFIPVSPAPSPTR-p;u	IPVSPAPSPTRGIGK-p;u	EESGAAESPALVTPD-p;u	EVPGSQASPNPVPGD-p;u	SDFENIESPLNERDS-p;u	EDEDPIGSPRLLSVK-p;u	PFEASPESPPPASPD-p;u	PESPPPASPDGVTEI-p;u	DNVPHTPSSYIETLP-p;u	QVTCVAASPHKDSVF-p;u	RDPAQPMSPGEATQS-p;u	QVNGAPGSPTEPAGQ-p;u	RYLSVPPSPNISTSE-p;u	YLKRPPESPPIVEEW-p;u	SGPSPPGSPGHDRER-p;u	LEKERLHSPGATSTA-p;u	RLRECELSPGVNRDL-p;u	AELKDTQSPSTCSEG-p;u	SQEGPVKSPAECREE-p;u	LRHNGSLSPGLEARD-p;u	MAPGAVCSPGESKEL-p;u	WLDDLLASPPPSGGG-p;u	LLASPPPSGGGARRG-p;u	EPLAGQESPLPLATR-p;u	YKACKVDSPTVNTTL-p;u	QPEYSPESPRCQPKP-p;u	EPGPQGWSPRERAAL-p;u	DLERKASSPSPLTIG-p;u	_MEDLDQSPLVSSSD-p;u	YKACKVSSPTVNTTL-p;u	EEGPPPPSPDGASSD-p;u	TENRNLVSPAYCTQE-p;u	LLGDAPVSPSSQKLK-p;u	EDRPEPLSPKESKKR-p;u	KHFNDPGSPCFNRLF-p;u	ALEAVTPSPSFQQRH-p;u	WIKRLLQSPCPFCDS-p;u	GTAPPPQSPGSPGTG-p;u	KVAAETQSPSLFGST-p;u	DAVPRTPSRERSSSA-p;u	EHKELSNSPLRENSF-p;u	LRENSFGSPLEFRNS-p;u	LKNGSLDSPGKQDTE-p;u	DSLQVPVSPSSTTSS-p;u	RDEDMLYSPELAQRG-p;u	VKNLYPSSSPYTRNW-p;u	RGPSTPKSPGASNFS-p;u	GGDEPPTSPRQLQPA-p;u	DDFEPYLSPQARPNN-p;u	PGEDFPASPQRRNTA-p;u	VSPTTPTSPTEGEAS-p;u	SLAEAVGSPPPAATP-p;u	ESGIQLGTPREKVPA-p;u	EPHQGPGTPESKKAT-p;u	EGSQGELTPANSQSR-p;u	ASELACPTPKEDGLA-p;u	HPAMSPGTPGPTMGR-p;u	RSEDPPTTPIRGNLL-p;u	SVIVADQTPTPTRFL-p;u	IVADQTPTPTRFLKN-p;u	FGSRSRQTPSPDVVL-p;u	GQGQQAQTPTGF___-p;u	TGPNSPDTANDGFVR-p;u	RPPSPPPTSTPEKCL-p;u	PGDTLDGTPRTLNTV-p;u	RLDGLVETPTGYIES-p;u	VSNEDPATPRVSPAH-p;u	REGSGNPTPLINPLA-p;u	IPFPTPTTPLTGRDG-p;u	PTPTTPLTGRDGSLA-p;u	VGGLSPDTPEEKIRE-p;u	NIDINDVTPNCRVAL-p;u	SVIIADQTPTPTRFL-p;u	IIADQTPTPTRFLKN-p;u	PSDSSLGTPSDGRPE-p;u	APREEPLTPRLKPEG-p;u	DAEDIVNTARPDEKA-p;u	DLRSPARTPPSEEDS-p;u	PEELDENTSPLLGDA-p;u	SSWDQAETPGHTPSL-p;u	QAETPGHTPSLRWDE-p;u	WDQTADQTPGATPKK-p;u	ADQTPGATPKKLSSW-p;u	DSIGETPTPGASKRK-p;u	SDEVEPATPEEGEPA-p;u	QDNPKSATEQSGTGI-p;u	EGANGPTTPEADKIF-p;u	DPAKAPNTPDILEIE-p;u	KPKNAIHTFVQSGSH-p;u	ARNAAPRTPAAPASP-p;u	SVYYNEATGGKYVPR-p;u	APFKERPTPSLNNNC-p;u	RPLNELLTPQGPSPR-p;u	NDCFIPCTPKGCLEL-p;u	NHMAKVLTPELYAEL-p;u	ATSSSLSTPSEPLSP-p;u	SRAGGPTTPLSPTRL-p;u	PRGMGPGTPAGYGRG-p;u	PKDEILPTTPISEQK-p;u	KDEILPTTPISEQKG-p;u	AMPQPVPTA______-p;u	TSPKYSPTSPTYSPT-p;u	SPTYSPTTPKYSPTS-p;u	EEMPQVHTPKTADSQ-p;u	ELKTAMSTPHVAEPA-p;u	ADPDHDHTGFLTEYV-p;u	HDHTGFLTEYVATRW-p;u	FLTEYVATRWYRAPE-p;u	SPAPGPETPAISPSK-p;u	PGDRSAITPGGLRLG-p;u	VEEQQQQTPAENKAE-p;u	RGNSRPGTPSAEGGS-p;u	AKQYPLVTPNEERNV-p;u	AGTAGALTPQHVRAH-p;u	PGKSVFGTPTLETAN-p;u	ATQNVNPTPGATS__-p;u	TSETQPCTPSSSDYS-p;u	DGMEVDTTPTVAGQF-p;u	IIYGGSVTGATCKEL-p;u	DFEQEMATAASSSSL-p;u	AAAMDVDTPSGTNSG-p;u	NVYYNEATGGKYVPR-p;u	HDFTLTQTADGRSSF-p;u	QEISPPPTANLDRSN-p;u	PLPPCTPTPPCAEMR-p;u	GPKVDIDTPDIDIHG-p;u	PSSKSVSTPSEAGSQ-p;u	EEQVQASTPCPRTEM-p;u	SKTFDQLTPDESKER-p;u	DITDCPRTPDTPNND-p;u	DCPRTPDTPNNDPRC-p;u	APGPGTPTGTPTRTP-p;u	AASPKSPTAALNESL-p;u	VTTQTPLTPEQLRAV-p;u	KTDEGPDTPSYNRDN-p;u	NHHSPGQTPTLGQPE-p;u	PGSPRAVTPVPTKTE-p;u	NFEEGGPTSVGRKHE-p;u	SPKRIDFTPVSPAPS-p;u	AEGEAVRTPQSVTAK-p;u	AQVHQLLTPASAISN-p;u	SSDVCRLTPA_____-p;u	SREPVICTPVSSGFE-p;u	GRPSSPRTPLYLQPD-p;u	PSAPSIPTPAYQSSP-p;u	PAGGHAPTPPTPAPR-p;u	GHAPTPPTPAPRTMP-p;u	MKNIGRDTPTSAGPN-p;u	RGKYSDDTPLPTPSY-p;u	SDDTPLPTPSYKYNE-p;u	VSPAPSPTRGIGKQC-p;u	ESYDAPPTPSGARLI-p;u	SALKQPATPTAAESS-p;u	RLDNVPHTPSSYIET-p;u	QGPTPVCTPTFLERR-p;u	KRDQPAFTPSGILTP-p;u	FTPSGILTPHALGSR-p;u	AFEQKTLTPDQWARE-p;u	QSALEAVTPSPSFQQ-p;u	VLDAVPRTPSRERSS-p;u	TWPRGPSTPKSPGAS-p;u	PVTVSPTTPTSPTEG-p;u	GSPPPAATPTPTPPT-p;u
KINASE-iKiP_MAP4K5.KHS1	n=152|P49005.S.15|P18621.S.111|Q01105-3.S.141|P20810-6.S.610|O43175.S.14|P62081.S.119|P62273.S.9|P49368-2.S.206|P48643.S.51|P08865.S.2|O60716.S.230|P61247.S.238|P62917.S.14|P08195.S.134|P08708.S.113|P63241.S.23|P25705-3.S.176|O60502-2.S.848|O75822-3.S.20|O94776.S.433|O95757.S.579|P02786.S.10|P02786.S.19|P02786.S.24|P05455.S.325|P06733.S.272|P07195.S.44|P07237.S.88|P07355.S.22|P07900.S.476|P09651.S.158|P09651.S.22|P09651.S.365|P09651.S.368|P11142.S.362|P13639.S.418|P13797.S.339|P14618.S.346|P14618.S.100|P14625.S.447|P18669.S.189|P23396.S.104|P23921.S.780|P35579.S.304|P39023.S.265|P50990-2.S.143|P55036.S.358|P60174-1.S.21|P61978-3.S.89|P62241.S.159|P62701.S.204|Q5VTE0.S.224|Q00839-2.S.780|Q13283.S.253|Q14247.S.117|Q14684-2.S.404|Q15459.S.506|Q58FF6.S.34|Q8NC51.S.202|Q8WXX5.S.215|Q9BTT0.S.104|Q9NZL9-3.S.9|Q9UNH7.S.316|Q9Y4K4.S.400|Q9Y4K4.S.457|Q9Y4K4.S.434|Q9Y4K4.S.174|Q9Y4K4.S.845|P11940.T.319|P11940.T.379|Q07157-2.T.1087|O43175.T.78|P62081.T.121|P62081.T.123|P62263.T.140|Q9NP97.T.67|Q9NP97.T.56|P49368-2.T.421|P60866.T.6|P29692.T.125|P29692.T.129|P63241.T.17|P62314.T.57|P62249.T.118|O43399.T.146|O75822-3.T.33|P04075.T.119|P04075.T.49|P04075.T.52|P04350.T.312|P04406.T.154|P04792.T.180|P04792.T.91|P05783.T.404|P06733.T.72|P06733.T.100|P07814.T.737|P07900.T.624|P08238.T.637|P08758.T.111|P12277.T.322|P14618.T.95|P16989.T.286|P16989.T.158|P19338.T.464|P22314-2.T.642|P22626.T.159|P22626.T.140|P23396.T.242|P23921.T.751|P31948.T.145|P39023.T.189|P41091.T.41|P42166.T.137|P46940.T.582|P47914.T.151|P47914.T.155|P49411.T.107|P49411.T.430|P51858.T.184|P60174-1.T.28|P60174-1.T.76|P60174-1.T.173|P60174-1.T.176|P60174-1.T.178|P60709.T.203|P61978-3.T.39|P62258.T.114|P62269.T.60|P62701.T.184|P62857.T.21|P62979.T.22|P63104.T.205|Q5VTE0.T.226|Q5VTE0.T.227|Q5VTE0.T.269|P68371.T.55|Q00839-2.T.535|Q00839-2.T.563|Q01650.T.45|Q12906-7.T.188|Q14247.T.323|Q14677-3.T.271|Q32MZ4-3.T.82|Q52LJ0.T.264|Q52LJ0.T.265|Q9BTT0.T.105|Q9HB07.T.53|Q9P2J5.T.721|Q9UQ80.T.386|Q9Y230.T.3|Q9Y230.T.7	QRAHTLLSPPSANNA-p;u	LKGLDVDSLVIEHIQ-p;u	NESGDPSSKSTEIKW-p;u	SGPQNASSLKFEDAK-p;u	RKVLISDSLDPCCRK-p;u	NKQKRPRSRTLTAVH-p;u	GHQQLYWSHPRKFGQ-p;u	RIVLLDSSLEYKKGE-p;u	VANTMRTSLGPNGLD-p;u	______MSGALDVLQ-p;u	GGSDNYGSLSRVTRI-p;u	LHGEGSSSGKATGDE-p;u	GQRKGAGSVFRAHVK-p;u	AASGAAMSLAGAEKN-p;u	LKLLDFGSLSNLQVT-p;u	ATFPMQCSALRKNGF-p;u	TGIKAVDSLVPIGRG-p;u	DVVILGRSL______-p;u	SWDADAFSVEDPVRK-p;u	LSRPEAQSLSPYTTS-p;u	LKKGKVKSIDLPIQS-p;u	DQARSAFSNLFGGEP-p;u	LFGGEPLSYTRFSLA-p;u	PLSYTRFSLARQVDG-p;u	IIEDQQESLNKWKSK-p;u	DDPSRYISPDQLADL-p;u	AISILGKSLADELAL-p;u	KVDATEESDLAQQYG-p;u	GDHSTPPSAYGSVKA-p;u	ASGDEMVSLKDYCTR-p;u	VTFDDHDSVDKIVIQ-p;u	KLFIGGLSFETTDES-p;u	GGSSSSSSYGSGRRF-p;u	SSSSSYGSGRRF___-p;u	NGKELNKSINPDEAV-p;u	YAFGRVFSGLVSTGL-p;u	DDLKRAESMLQQADK-p;u	RPTRAEGSDVANAVL-p;u	TATESFASDPILYRP-p;u	DDLPLNVSRETLQQH-p;u	LIAAHGNSLRGIVKH-p;u	CAIAQAESLRYKLLG-p;u	NTAAMVCSLENRDEC-p;u	YNKYRFLSNGHVTIP-p;u	HPARVAFSVARAGQK-p;u	RDIDEVSSLLRTSIM-p;u	AIRNAMGSLASQATK-p;u	KMNGRKQSLGELIGT-p;u	SGPERILSISADIET-p;u	RKKNAKISSLLEEQF-p;u	NRERHPGSFDVVHVK-p;u	TRKDGNASGTTLLEA-p;u	NRGYKNQSQGYNQWQ-p;u	LRTFSWASVTSKNLP-p;u	KHCSQVDSVRGFGGK-p;u	GPGGAAPSLEQNRGR-p;u	KVTWDGHSGSMARTQ-p;u	LDKIRYESLTDPSKL-p;u	RHSGSDRSSFSHYSG-p;u	GLDEGVDSLKAAIQS-p;u	GNKIKDLSTVEALQN-p;u	VGREKELSIHFVPGS-p;u	LLYRRSRSLVDYENA-p;u	PPKPRISSYPEDNFP-p;u	DGISKLMSENTEGSA-p;u	QILRRQSSPSCGPVA-p;u	ATIAKRKSFIGTPYW-p;u	ILAGHENSY______-p;u	KEFSPFGTITSAKVM-p;u	EERQAHLTNQYMQRM-p;u	QPAPGYDTHGRLRPE-p;u	QVVGRAGTGVDNVDL-p;u	QKRPRSRTLTAVHDA-p;u	RPRSRTLTAVHDAIL-p;u	TPIPSDSTRRKGGRR-p;u	IDPQNDLTFLRIRSK-p;u	FILKARSTVRDIDPQ-p;u	IQNCGASTIRLLTSL-p;u	__MAFKDTGKTPVEP-p;u	SSPGHRATAPQTQHV-p;u	HRATAPQTQHVSPMR-p;u	GDAGASATFPMQCSA-p;u	REPVQLETLSIRGNN-p;u	ILIQYDRTLLVADPR-p;u	KTSAALSTVGSAISR-p;u	RKVGGGGTAGGDRWE-p;u	GVVPLAGTNGETTTQ-p;u	KRLQSIGTENTEENR-p;u	QSIGTENTEENRRFY-p;u	PRHGRYLTVAAVFRG-p;u	ISNASCTTNCLAPLA-p;u	ATQSNEITIPVTFES-p;u	GVSEIRHTADRWRVS-p;u	DSSNSMQTIQKTTTR-p;u	AVEHINKTIAPALVS-p;u	LMIEMDGTENKSKFG-p;u	APFKERPTPSLNNNC-p;u	QALRDNSTMGYMAAK-p;u	PDHPIVETLRQKAEA-p;u	GTNEKVLTEIIASRT-p;u	LRLQKRGTGGVDTAA-p;u	IKNVRTATESFASDP-p;u	GPVHRNPTYRPRYRS-p;u	GAEAANVTGPDGVPV-p;u	RSISLYYTGEKGQNQ-p;u	RTLRLAGTQPLEVLE-p;u	KRGFGFVTFDDHDPV-p;u	EEYGKIDTIEIITDR-p;u	AMPQPVPTA______-p;u	AANPIQFTLNKEKLK-p;u	ESDPRTRTLLSDPTY-p;u	EIQVNGGTVAEKLDW-p;u	EVISRQATINIGTIG-p;u	NPGPIVGTTRKLYEK-p;u	VAQHYQDTLIRAKRE-p;u	PAQAPKRTQAPTKAS-p;u	PKRTQAPTKASE___-p;u	EERARGITINAAHVE-p;u	TLRDGNRTIGTGLVT-p;u	GEEKEAATLEVERPL-p;u	SLGELIGTLNAAKVP-p;u	KVTNGAFTGEISPGM-p;u	EPVWAIGTGKTATPQ-p;u	WAIGTGKTATPQQAQ-p;u	IGTGKTATPQQAQEV-p;u	RGYSFTTTAEREIVR-p;u	AFKRSRNTDEMVELR-p;u	HLIPAANTGESKVFY-p;u	TKRAGELTEDEVERV-p;u	TGNLCMVTGGANLGR-p;u	VTKVLGRTGSQGQCT-p;u	LEVEPSDTIENVKAK-p;u	EAIAELDTLSEESYK-p;u	KDGNASGTTLLEALD-p;u	DGNASGTTLLEALDC-p;u	VPVGRVETGVLKPGM-p;u	NVYYNEATGGKYVPR-p;u	ADTGKLNTLLQRAPQ-p;u	RNFILDQTNVSAAAQ-p;u	AGEGEGVTLQRNITL-p;u	EKVLAGETLSVNDPP-p;u	RMDKNASTFEDVTQV-p;u	ITQATETTTTRHKRT-p;u	TLASLGGTSSRRGSG-p;u	RYALSPKTTITMAHL-p;u	YALSPKTTITMAHLL-p;u	NKIKDLSTVEALQNL-p;u	RIGTHNGTFHCDEAL-p;u	SEKMSKSTGNFLTLT-p;u	ENATSGETLEENEAG-p;u	_____MATVTATTKV-p;u	_MATVTATTKVPEIR-p;u
KINASE-iKiP_MAP4K4.HGK	n=154|P51153.S.164|Q9BUJ2-3.S.398|O75122.S.1027|P62273.S.9|P62826.S.150|P48643.S.51|O60716.S.230|Q99729-3.S.242|Q9UPQ0-3.S.45|P31943.S.281|P12268.S.508|P63241.S.23|Q01130-2.S.2|P84098.S.13|P61254.S.12|P61254.S.23|O00567.S.151|O43707.S.507|O94776.S.433|O94826.S.110|P06733.S.272|P07355.S.26|P07900.S.476|P08758.S.37|P09651.S.22|P09651.S.368|P14618.S.77|P14618.S.100|P14625.S.447|P22626.S.236|P23246.S.283|P23921.S.780|P26373.S.97|P29401.S.3|P30086.S.109|P31942-4.S.167|P31948.S.42|P39023.S.265|P41091.S.410|P47756-2.S.245|P49411.S.312|P49589-3.S.117|P52597.S.203|P53999.S.104|P53999.S.111|P62701.S.204|P63313.S.12|Q5VTE0.S.224|Q01082.S.781|Q12906-7.S.190|Q14684-2.S.404|Q15459.S.506|Q15459.S.508|Q58FF6.S.34|Q7KZF4.S.126|Q9BQG0-2.S.1207|Q9H788.S.124|Q9UKY7.S.8|Q9UQ35.S.1054|Q9Y266.S.136|P11940.T.379|Q9BUJ2-3.T.393|P09234.T.11|P09234.T.14|O95819-3.T.187|O95819-3.T.191|P51532-5.T.1363|P62081.T.121|P62081.T.123|P46777.T.177|P62263.T.140|Q6NXT2.T.45|P49368-2.T.421|P62826.T.21|O60716.T.869|P29692.T.125|P29692.T.129|P62917.T.143|P15880.T.230|P55209.T.64|P63241.T.9|P63241.T.17|O75821.T.190|P62280.T.6|O60869-2.T.10|O75400-2.T.905|O75506.T.29|O75533.T.203|P04075.T.119|P04075.T.49|P04406.T.177|P04792.T.180|P05783.T.404|P06733.T.100|P06744.T.250|P07355.T.31|P07437.T.285|P07437.T.290|P07814.T.745|P08238.T.637|P10412.T.18|P12277.T.322|P12814-2.T.424|P12814-2.T.426|P14618.T.454|P14618.T.80|P14618.T.95|P15924.T.61|P19338.T.464|P23528.T.88|P23528.T.91|P30050.T.128|P30086.T.101|P31947-2.T.175|P33316.T.239|P41091.T.41|P42166.T.137|P47756-2.T.186|P49411.T.107|P49411.T.430|P49411.T.433|P49411.T.278|P51858.T.184|P52292.T.73|P52597.T.215|P55010.T.227|P60174-1.T.173|P60174-1.T.176|P60709.T.203|P63244.T.316|P67936.T.237|Q5VTE0.T.227|Q00839-2.T.535|Q00839-2.T.563|Q00839-2.T.513|Q01650.T.45|Q08945.T.4|Q12906-7.T.188|Q13347.T.219|Q27J81-2.T.1206|Q96HC4-7.T.80|Q9BUF5.T.72|Q9NPD3.T.80|Q9P2J5.T.721|Q9UKY7.T.4|Q9UQ80.T.386|Q9Y230.T.3|Q9Y230.T.7|Q9Y230.T.194|Q9Y266.T.145|Q9Y281.T.88|Q9Y281.T.91|Q9Y2X3.T.427|Q9Y2X3.T.435	NVDEAFSSLARDILL-p;u	DQTNVYGSAQRRKMR-p;u	NPYNYSDSISPFNKS-p;u	GHQQLYWSHPRKFGQ-p;u	NLQYYDISAKSNYNF-p;u	VANTMRTSLGPNGLD-p;u	GGSDNYGSLSRVTRI-p;u	YQQQQYGSGGRGNRN-p;u	GRDDSFDSLDSFGSR-p;u	HRYGDGGSTFQSTTG-p;u	GGVHSLHSYEKRLF_-p;u	ATFPMQCSALRKNGF-p;u	______MSYGRPPPD-p;u	LQKRLASSVLRCGKK-p;u	PFVTSDRSKNRKRHF-p;u	KRHFNAPSHIRRKIM-p;u	AQLGLGHSYSRAKVK-p;u	DQWDALGSLTHSRRE-p;u	LSRPEAQSLSPYTTS-p;u	GAHLDMNSLDRAQAA-p;u	DDPSRYISPDQLADL-p;u	TPPSAYGSVKAYTNF-p;u	ASGDEMVSLKDYCTR-p;u	GLGTDEESILTLLTS-p;u	KLFIGGLSFETTDES-p;u	SSSSSYGSGRRF___-p;u	NVARLNFSHGTHEYH-p;u	TATESFASDPILYRP-p;u	DDLPLNVSRETLQQH-p;u	GGSDGYGSGRGFGDG-p;u	EGFKANLSLLRRPGE-p;u	NTAAMVCSLENRDEC-p;u	VARTIGISVDPRRRN-p;u	_____MESYHKPDQQ-p;u	VLSDYVGSGPPKGTG-p;u	DNQGGYGSVGRMGMG-p;u	PHNHVLYSNRSAAYA-p;u	HPARVAFSVARAGQK-p;u	VLMVNIGSLSTGGRV-p;u	DIVNGLRSVQTFADK-p;u	GIEMFHKSLERAEAG-p;u	CRLHLYNSLTRNKEV-p;u	DPPLKFMSVQRPGPY-p;u	KPGRKGISLNPEQWS-p;u	SLNPEQWSQLKEQIS-p;u	NRERHPGSFDVVHVK-p;u	PDMGEIASFDKAKLK-p;u	TRKDGNASGTTLLEA-p;u	HDEYSTQSLVKKHKD-p;u	VLAGETLSVNDPPDV-p;u	GPGGAAPSLEQNRGR-p;u	KVTWDGHSGSMARTQ-p;u	TWDGHSGSMARTQQA-p;u	LDKIRYESLTDPSKL-p;u	NGENIAESLVAEGLA-p;u	TGGSQPPSMGRKKRN-p;u	HSEEFTNSLKTKSQY-p;u	MAETEERSLDNFFAK-p;u	ESYFGVSSLQLKGQS-p;u	EAQLKNGSLDSPGKQ-p;u	EERQAHLTNQYMQRM-p;u	RNYILDQTNVYGSAQ-p;u	FYCDYCDTYLTHDSP-p;u	DYCDTYLTHDSPSVR-p;u	RTVGRRNTFIGTPYW-p;u	RRNTFIGTPYWMAPE-p;u	LKAIEEGTLEEIEEE-p;u	QKRPRSRTLTAVHDA-p;u	RPRSRTLTAVHDAIL-p;u	GLSIPHSTKRFPGYD-p;u	TPIPSDSTRRKGGRR-p;u	PHRYRPGTVALREIR-p;u	IQNCGASTIRLLTSL-p;u	VLVGDGGTGKTTFVK-p;u	SHSYDDSTLPLIDRN-p;u	SSPGHRATAPQTQHV-p;u	HRATAPQTQHVSPMR-p;u	VISHNPETKKTRVKL-p;u	YTSARGCTATLGNFA-p;u	DGLVETPTGYIESLP-p;u	ADDLDFETGDAGASA-p;u	GDAGASATFPMQCSA-p;u	AEQLGLSTGEKEKLP-p;u	__MADIQTERAYQKQ-p;u	ESDWDTVTVLRKKGP-p;u	KDSGNWDTSGSELSE-p;u	QMQDKFQTMSDQIIG-p;u	RKRRWDQTADQTPGA-p;u	GVVPLAGTNGETTTQ-p;u	KRLQSIGTENTEENR-p;u	IVEGLMTTVHAITAT-p;u	ATQSNEITIPVTFES-p;u	DSSNSMQTIQKTTTR-p;u	LMIEMDGTENKSKFG-p;u	FVALSTNTTKVKEFG-p;u	YGSVKAYTNFDAERD-p;u	SQQYRALTVPELTQQ-p;u	ALTVPELTQQVFDAK-p;u	PSLNNNCTTSEDSLV-p;u	PDHPIVETLRQKAEA-p;u	APAPAEKTPVKKKAR-p;u	LRLQKRGTGGVDTAA-p;u	LRQKDYETATLSEIK-p;u	QKDYETATLSEIKAL-p;u	RAPIIAVTRNPQTAR-p;u	RLNFSHGTHEYHAET-p;u	IKNVRTATESFASDP-p;u	DGYCQTGTMSRHQNQ-p;u	RSISLYYTGEKGQNQ-p;u	RYALYDATYETKESK-p;u	LYDATYETKESKKED-p;u	LARELSGTIKEILGT-p;u	GNDISSGTVLSDYVG-p;u	EAMADLHTLSEDSYK-p;u	EVQALDDTERGSGGF-p;u	EVISRQATINIGTIG-p;u	NPGPIVGTTRKLYEK-p;u	TNKSGSGTMNLGGSL-p;u	EERARGITINAAHVE-p;u	TLRDGNRTIGTGLVT-p;u	DGNRTIGTGLVTNTL-p;u	RGTVVTGTLERGILK-p;u	GEEKEAATLEVERPL-p;u	ENRNNQGTVNWSVDD-p;u	GPYDRPGTARRYIGI-p;u	SDHAKVLTLSDDLER-p;u	EPVWAIGTGKTATPQ-p;u	WAIGTGKTATPQQAQ-p;u	RGYSFTTTAEREIVR-p;u	VWQVTIGTR______-p;u	ENVGLHQTLDQTLNE-p;u	DGNASGTTLLEALDC-p;u	ADTGKLNTLLQRAPQ-p;u	RNFILDQTNVSAAAQ-p;u	YNILGTNTIMDKMMV-p;u	AGEGEGVTLQRNITL-p;u	____MAETLEFNDVY-p;u	EKVLAGETLSVNDPP-p;u	AKLFDSTTLEHQKTF-p;u	TDSSGSGTLPRARGR-p;u	CTGSLNMTLQRASAA-p;u	LVDLEPGTMDSVRSG-p;u	NCQYSSATFSTGERK-p;u	SEKMSKSTGNFLTLT-p;u	____MAETEERSLDN-p;u	ENATSGETLEENEAG-p;u	_____MATVTATTKV-p;u	_MATVTATTKVPEIR-p;u	VQAGDVITIDKATGK-p;u	DSPGKQDTEEDEEED-p;u	RYALYDATYETKESK-p;u	LYDATYETKESKKED-p;u	EHKSEVKTYDPSGDS-p;u	YDPSGDSTLPTCSKK-p;u
KINASE-iKiP_MAP4K2	n=106|P46781.S.160|Q9BUJ2-3.S.398|Q01105-3.S.140|Q01105-3.S.141|Q7L0Y3.S.80|O60716.S.230|P61247.S.237|P12268.S.508|P63241.S.23|P84098.S.122|Q07020.S.130|P61254.S.12|O14974-4.S.844|O94776.S.433|P06733.S.272|P09651.S.158|P11142.S.362|P16403.S.2|P23246.S.283|P49589-3.S.117|P51858.S.83|P53999.S.104|P53999.S.111|P60174-1.S.21|P62753.S.6|P62888.S.107|P78316.S.133|Q07666-3.S.18|Q12851-2.S.298|Q12851-2.S.365|Q12851-2.S.367|Q12851-2.S.328|Q92522.S.2|Q9UKY7.S.8|Q9UQ35.S.1657|Q9Y2X3.S.434|Q9Y5S9.S.24|P11940.T.379|Q07157-2.T.1087|Q9BUJ2-3.T.393|Q13136-2.T.572|P62263.T.140|Q6NXT2.T.45|P13929-3.T.19|P60866.T.6|P29692.T.73|P62917.T.143|P21291.T.79|Q9H0H5.T.251|Q9H0H5.T.260|P08708.T.102|H7C0J3.T.261|P63241.T.17|Q07020.T.122|O75821.T.190|P62280.T.6|O43290.T.430|P01116-2.T.158|P04075.T.119|P04083.T.136|P04792.T.180|P07355.T.55|P07814.T.745|P08238.T.637|P13010.T.472|P14618.T.454|P14618.T.80|P14649.T.101|P15924.T.61|P16403.T.4|P23396.T.242|P31947-2.T.175|P31948.T.145|P35579.T.1151|P36578.T.266|P36578.T.287|P39023.T.189|P41091.T.41|P42766.T.59|P42766.T.64|P47756-2.T.186|P60174-1.T.214|P60174-1.T.28|P60174-1.T.205|P60174-1.T.71|P60174-1.T.76|P60174-1.T.173|P60174-1.T.176|P60174-1.T.178|P62701.T.184|P62753.T.10|P62888.T.93|Q00839-2.T.563|Q00839-2.T.513|Q12851-2.T.313|Q12851-2.T.326|Q15181.T.245|Q15181.T.246|Q27J81-2.T.1206|Q8IZ41.T.182|Q9P2J5.T.721|Q9UKY7.T.4|Q9UQ80.T.386|Q9Y2W1.T.230|Q9Y2X3.T.427|Q9Y2X3.T.435	SQKHIDFSLRSPYGG-p;u	DQTNVYGSAQRRKMR-p;u	LNESGDPSSKSTEIK-p;u	NESGDPSSKSTEIKW-p;u	SVQEECVSTISSSKD-p;u	GGSDNYGSLSRVTRI-p;u	ELHGEGSSSGKATGD-p;u	GGVHSLHSYEKRLF_-p;u	ATFPMQCSALRKNGF-p;u	IDRHMYHSLYLKVKG-p;u	FDQLALDSPKGCGTV-p;u	PFVTSDRSKNRKRHF-p;u	SAGDRYDSLLGRSGS-p;u	LSRPEAQSLSPYTTS-p;u	DDPSRYISPDQLADL-p;u	VTFDDHDSVDKIVIQ-p;u	NGKELNKSINPDEAV-p;u	______MSETAPAAP-p;u	EGFKANLSLLRRPGE-p;u	CRLHLYNSLTRNKEV-p;u	PNKRKGFSEGLWEIE-p;u	KPGRKGISLNPEQWS-p;u	SLNPEQWSQLKEQIS-p;u	KMNGRKQSLGELIGT-p;u	__MKLNISFPATGCQ-p;u	GDSDIIRSMPEQTGE-p;u	ELTHYGQSLADIEKH-p;u	MSRSSGRSGSMDPSG-p;u	DPHLGTPSPEDCELE-p;u	LLGKEELSGSLLQSV-p;u	GKEELSGSLLQSVQE-p;u	GPAERTPSEIQFHQV-p;u	______MSVELEEAL-p;u	MAETEERSLDNFFAK-p;u	EGSSSTESSPEHPPK-p;u	TYDPSGDSTLPTCSK-p;u	MDEDGDESIHKLKEK-p;u	EERQAHLTNQYMQRM-p;u	QPAPGYDTHGRLRPE-p;u	RNYILDQTNVYGSAQ-p;u	DEPSKVQTLNEQDWE-p;u	TPIPSDSTRRKGGRR-p;u	PHRYRPGTVALREIR-p;u	LDSRGNPTVEVDLHT-p;u	__MAFKDTGKTPVEP-p;u	GPGASSGTSGDHGEL-p;u	VISHNPETKKTRVKL-p;u	GYGQGAGTLSTDKGE-p;u	RSRRKTGTLQPWNSD-p;u	QPWNSDSTLNSRQLE-p;u	IIEVDPDTKEMLKLL-p;u	GHGASPHTGLPAGSL-p;u	GDAGASATFPMQCSA-p;u	RAGGKILTFDQLALD-p;u	AEQLGLSTGEKEKLP-p;u	__MADIQTERAYQKQ-p;u	LLPLGDQTQDGDFGS-p;u	GVDDAFYTLVREIRK-p;u	GVVPLAGTNGETTTQ-p;u	GLGTDEDTLIEILAS-p;u	ATQSNEITIPVTFES-p;u	TKGVDEVTIVNILTN-p;u	PSLNNNCTTSEDSLV-p;u	PDHPIVETLRQKAEA-p;u	KKDEKTDTLEDLFPT-p;u	RAPIIAVTRNPQTAR-p;u	RLNFSHGTHEYHAET-p;u	RALGQNPTNAEVLKV-p;u	DGYCQTGTMSRHQNQ-p;u	____MSETAPAAPAA-p;u	AMPQPVPTA______-p;u	EAMADLHTLSEDSYK-p;u	ESDPRTRTLLSDPTY-p;u	LKTELEDTLDSTAAQ-p;u	KLDELYGTWRKAASL-p;u	PMHKMINTDLSRILK-p;u	EIQVNGGTVAEKLDW-p;u	EVISRQATINIGTIG-p;u	KSIARVLTVINQTQK-p;u	VLTVINQTQKENLRK-p;u	TNKSGSGTMNLGGSL-p;u	IIYGGSVTGATCKEL-p;u	SLGELIGTLNAAKVP-p;u	SDAVAQSTRIIYGGS-p;u	AQNCYKVTNGAFTGE-p;u	KVTNGAFTGEISPGM-p;u	EPVWAIGTGKTATPQ-p;u	WAIGTGKTATPQQAQ-p;u	IGTGKTATPQQAQEV-p;u	TGNLCMVTGGANLGR-p;u	LNISFPATGCQKLIE-p;u	GKYYRVCTLAIIDPG-p;u	RNFILDQTNVSAAAQ-p;u	YNILGTNTIMDKMMV-p;u	TYDMFPDTIHSRGQH-p;u	QHGPAERTPSEIQFH-p;u	KGISCMNTTLSESPF-p;u	GISCMNTTLSESPFK-p;u	TDSSGSGTLPRARGR-p;u	REIRLQSTEMENLAI-p;u	SEKMSKSTGNFLTLT-p;u	____MAETEERSLDN-p;u	ENATSGETLEENEAG-p;u	WPDATYGTGSASRAS-p;u	EHKSEVKTYDPSGDS-p;u	YDPSGDSTLPTCSKK-p;u
KINASE-iKiP_MAP3K9.MLK1	n=211|Q00610-2.S.886|O60271-4.S.190|O60271-4.S.194|P09234.S.19|Q01105-3.S.140|Q01105-3.S.141|O00571.S.71|P49327.S.265|Q92841-1.S.596|P61758.S.157|P08865.S.75|P08865.S.2|P99999.S.48|Q9UPQ0-3.S.48|Q9UPQ0-3.S.970|Q06265-3.S.203|P29692.S.37|P29692.S.70|Q9NYF8-3.S.207|P11142.S.329|P11142.S.85|P11142.S.153|P15880.S.281|P84090.S.2|Q14498-3.S.311|Q14498-3.S.314|P35221.S.690|P35221.S.668|P12268.S.508|P39687.S.27|Q9Y3D0.S.40|P35637-2.S.359|P35637-2.S.366|P63241.S.15|P63241.S.23|P52565.S.24|P25705-3.S.52|P25705-3.S.53|O14737.S.51|O43707.S.642|O43852.S.125|O60506-2.S.159|O60664-4.S.163|O75822-3.S.20|O95816.S.31|P00558-2.S.87|P02786.S.10|P02786.S.19|P04075.S.17|P04075.S.354|P04406.S.148|P04406.S.151|P04792.S.176|P05387.S.19|P05455.S.325|P06733.S.272|P06748-2.S.43|P07355.S.134|P07355.S.22|P07355.S.26|P07814.S.880|P07900.S.476|P08238.S.164|P08238.S.445|P09496-5.S.123|P09960-4.S.462|P0DPH8.S.287|P10412.S.55|P10809.S.247|P12004.S.152|P12277.S.128|P12429.S.21|P12956.S.6|P14618.S.77|P14625.S.501|P15531.S.125|P17812.S.578|P17812.S.587|P21333-2.S.2550|P22314-2.S.980|P22314-2.S.16|P23246.S.283|P23921.S.559|P26038.S.536|P29401.S.3|P29401.S.439|P29692-3.S.37|P30041.S.186|P30086.S.54|P30101.S.163|P31939-2.S.449|P31946.S.39|P31948.S.42|P34897-3.S.396|P35579.S.1290|P35579.S.1892|P38646.S.200|P39019.S.93|P39023.S.265|P40926.S.69|P41091.S.16|P45974.S.785|P46087-2.S.40|P49589-3.S.388|P49736.S.170|P50454.S.149|P50990-2.S.361|P52597.S.265|P52597.S.107|P52948-6.S.683|P53999.S.104|P53999.S.111|P55072.S.37|P55957-2.S.124|P60174-1.S.97|P60174-1.S.204|P60709.S.365|P62424.S.209|P62857.S.4|P62906.S.3|P63244.S.114|P63313.S.12|Q5VTE0.S.224|Q06830.S.126|Q12792.S.142|Q12906-7.S.190|Q12931-2.S.141|Q13085.S.1762|Q13085.S.1766|Q13112.S.410|Q14566.S.324|Q14847.S.194|Q14C86-2.S.740|Q15056-2.S.14|Q15084-3.S.227|Q15293.S.80|Q15293.S.158|Q5JSH3-2.S.199|Q6Y7W6.S.236|Q7KZF4.S.126|Q8N6T3.S.174|Q8NDC0.S.6|Q8WVJ2.S.142|Q92945.S.200|Q92973-2.S.331|Q969M3.S.45|Q96AE4.S.52|Q96B36-2.S.81|Q96RE7.S.330|Q99613.S.754|Q99733.S.12|Q9BSJ8.S.1086|Q9BV86.S.3|Q9C0C2.S.1631|Q9NX55.S.65|Q9UQ35.S.1648|Q9Y2B0.S.74|Q9Y2Z0-2.S.248|Q9Y5A9.S.394|P80303-2.T.335|P11940.T.379|P09234.T.14|P46777.T.177|P06454-2.T.13|P29692.T.129|P62917.T.143|Q00613-2.T.367|P15880.T.285|P84090.T.11|O15127.T.109|P25705-3.T.64|P62280.T.6|O43707.T.615|P04075.T.119|P04406.T.153|P04406.T.154|P05783.T.404|P06744.T.250|P07355.T.55|P07437.T.285|P07437.T.290|P07814.T.745|P07900.T.495|P08670.T.458|P08758.T.200|P09496-5.T.127|P14618.T.454|P14618.T.95|P63000.T.161|P16989.T.158|P25786.T.207|P29401.T.342|P33991.T.859|P40926.T.73|P41091.T.21|P52292.T.73|P52948-6.T.687|P60174-1.T.205|P60660-2.T.22|P60953.T.161|Q5VTE0.T.226|P78371.T.474|P78371.T.246|Q01650.T.45|Q14677-3.T.265|Q15293.T.76|Q15365.T.229|Q9BXP5-5.T.668|Q9Y230.T.5|Q9Y230.T.7|Q9Y2Z0-2.T.252	LAKIYIDSNNNPERF-p;u	SGSDQLESTAHSRIR-p;u	QLESTAHSRIRKERP-p;u	YLTHDSPSVRKTHCS-p;u	LNESGDPSSKSTEIK-p;u	NESGDPSSKSTEIKW-p;u	KDKDAYSSFGSRSDS-p;u	EQGVTFPSGDIQEQL-p;u	TGRSSQSSSQQFSGI-p;u	TATKNLDSLEEDLDF-p;u	IENPADVSVISSRNT-p;u	______MSGALDVLQ-p;u	TGQAPGYSYTAANKN-p;u	DSFDSLDSFGSRSRQ-p;u	PTVAPAHSLTKSQMF-p;u	GKFGFAESIANQRIT-p;u	NGPVAGASRQENGAS-p;u	GSSGPGASSGTSGDH-p;u	FNKSSATSGDIWPGL-p;u	RDAKLDKSQIHDIVL-p;u	FDDAVVQSDMKHWPF-p;u	VPAYFNDSQRQATKD-p;u	VKTHTRVSVQRTQAP-p;u	______MSHTILLVQ-p;u	VTERTDASSASSFLD-p;u	RTDASSASSFLDSDE-p;u	KIAEQVASFQEEKSK-p;u	DQLIAGQSARAIMAQ-p;u	GGVHSLHSYEKRLF_-p;u	KELVLDNSRSNEGKL-p;u	EDEQVPDSIDAREIF-p;u	WFDGKEFSGNPIKVS-p;u	SGNPIKVSFATRRAD-p;u	ETGDAGASATFPMQC-p;u	ATFPMQCSALRKNGF-p;u	ENEEDEHSVNYKPPA-p;u	KTGTAEMSSILEERI-p;u	TGTAEMSSILEERIL-p;u	LAQVLDQSARARLSN-p;u	HALLEEQSKQQSNEH-p;u	LNEDGLVSWEEYKNA-p;u	VYSGQQPSVGTEIFV-p;u	VVTGGVQSVMGSRLG-p;u	SWDADAFSVEDPVRK-p;u	RSSRLLESLDQLELR-p;u	CANPAAGSVILLENL-p;u	DQARSAFSNLFGGEP-p;u	LFGGEPLSYTRFSLA-p;u	PEQKKELSDIAHRIV-p;u	GQAGAAASESLFVSN-p;u	DNSLKIISNASCTTN-p;u	LKIISNASCTTNCLA-p;u	MPKLATQSNEITIPV-p;u	LGGNSSPSAKDIKKI-p;u	IIEDQQESLNKWKSK-p;u	DDPSRYISPDQLADL-p;u	DENEHQLSLRTVSLG-p;u	SLIEIICSRTNQELQ-p;u	GDHSTPPSAYGSVKA-p;u	TPPSAYGSVKAYTNF-p;u	IPGQPPLSQSSDSSP-p;u	ASGDEMVSLKDYCTR-p;u	WESSAGGSFTVRADH-p;u	KLGIHEDSTNRRRLS-p;u	FVNDIDESSPGTEWE-p;u	AKEDDLNSFNATDLK-p;u	KAYHEQLSVAEITNA-p;u	VAASKERSGVSLAAL-p;u	QDAYVLLSEKKISSI-p;u	ARICRDLSHIGDAVV-p;u	LDPNYVLSSRVRTGR-p;u	DYPDFSPSVDAEAIQ-p;u	__MSGWESYYKTEGD-p;u	NVARLNFSHGTHEYH-p;u	LGVIEDHSNRTRLAK-p;u	HGSDSVESAEKEIGL-p;u	SGSSSPDSEITELKF-p;u	ITELKFPSINHD___-p;u	GPGPADASKVVAKGL-p;u	QPMTEIVSRVSKRKL-p;u	DIDEGLYSRQLYVLG-p;u	EGFKANLSLLRRPGE-p;u	PYETYEGSPVSKGIL-p;u	LANARDESKKTANDM-p;u	_____MESYHKPDQQ-p;u	EDLAMFRSVPTSTVF-p;u	NGPVAGASRQSSGPG-p;u	VDWKDGDSVMVLPTI-p;u	KNRPTSISWDGLDSG-p;u	IVGFFDDSFSEAHSE-p;u	GIGAGQQSRIHCTRL-p;u	TEQGHELSNEERNLL-p;u	PHNHVLYSNRSAAYA-p;u	NTCPGDRSAITPGGL-p;u	DNVTGLLSQSDSKSS-p;u	EAQRANASRRKLQRE-p;u	VPAYFNDSQRQATKD-p;u	GVMPSHFSRGSKSVA-p;u	HPARVAFSVARAGQK-p;u	PGVAADLSHIETKAA-p;u	TLGQPHLSRQDLTTL-p;u	RSAADSISESVPVGP-p;u	PAVSDENSKRLSSRA-p;u	QEGEGDLSISADRLS-p;u	EDEEMIESIENLEDL-p;u	FADDFVRSSKQHYNC-p;u	STIVLRGSTDNLMDD-p;u	DLFGRDLSYCLSGMY-p;u	SGPNSADSANDGFVR-p;u	NKHSNSNSVDDTIVA-p;u	KPGRKGISLNPEQWS-p;u	SLNPEQWSQLKEQIS-p;u	EAINEDNSVVSLSQP-p;u	RIEADSESQEDIIRN-p;u	TWVVLGHSERRHVFG-p;u	VSDAVAQSTRIIYGG-p;u	SKQEYDESGPSIVHR-p;u	VAFTQVNSEDKGALA-p;u	____MDTSRVQPIKL-p;u	_____MSSKVSRDTL-p;u	DVLSVAFSSDNRQIV-p;u	PDMGEIASFDKAKLK-p;u	TRKDGNASGTTLLEA-p;u	LKADEGISFRGLFII-p;u	KKYLLSQSSPAPLTA-p;u	VLAGETLSVNDPPDV-p;u	LQNQAEASSKIIGQF-p;u	PQDYKRVSALNSVHC-p;u	KRVSALNSVHCEHVE-p;u	SQTHRGSSPGPRPVE-p;u	DEEQTAESIKNQMTV-p;u	KEPAAPVSIQRSAPG-p;u	ERLQELESCSGLGST-p;u	YDDRAYSSFGGGRGS-p;u	TVNQVLASRYGIRGF-p;u	DQLTPDESKERLGKI-p;u	NPAEFHDSSDHHTFK-p;u	PVSSDSLSTKDFAAV-p;u	GERWRPHSPDGPRSA-p;u	NGENIAESLVAEGLA-p;u	WLNDDLGSYQGAQGN-p;u	__MSDEFSLADALPE-p;u	DFSGAEISGNYTKGG-p;u	SLTGAPESVQKAKMM-p;u	EDETIPDSEQDIRPR-p;u	QYAGYDYSQQGRFVP-p;u	IGGDAGTSLNSNDYG-p;u	DEENGPPSSPDLDRI-p;u	PEQVAPESRNRIRVR-p;u	GDWKTCHSFIINEKM-p;u	SFSDGVPSDSVEAAK-p;u	DLAETDLSQGVARWY-p;u	_____MTSEVIEDEK-p;u	EVVEEPQSRRTRMSL-p;u	SNLETAMSVIGDRRS-p;u	SSKGRGPSPEGSSST-p;u	VEVPYARSEAHLTEL-p;u	VKNLYPSSSPYTRNW-p;u	PVLEKLRSINNYNPK-p;u	LEPDSWETLDQQQFF-p;u	EERQAHLTNQYMQRM-p;u	DYCDTYLTHDSPSVR-p;u	GLSIPHSTKRFPGYD-p;u	VDTSSEITTKDLKEK-p;u	HRATAPQTQHVSPMR-p;u	VISHNPETKKTRVKL-p;u	RPPSPPPTSTPEKCL-p;u	TRVSVQRTQAPAVAT-p;u	TILLVQPTKRPEGRT-p;u	KERELQNTVANLHVR-p;u	ERILGADTSVDLEET-p;u	__MADIQTERAYQKQ-p;u	SNPYTTVTPQIINSK-p;u	GVVPLAGTNGETTTQ-p;u	IISNASCTTNCLAPL-p;u	ISNASCTTNCLAPLA-p;u	DSSNSMQTIQKTTTR-p;u	FVALSTNTTKVKEFG-p;u	TKGVDEVTIVNILTN-p;u	SQQYRALTVPELTQQ-p;u	ALTVPELTQQVFDAK-p;u	PSLNNNCTTSEDSLV-p;u	QKHIYYITGETKDQV-p;u	DGQVINETSQHHDDL-p;u	KFITIFGTRSVSHLR-p;u	IDESSPGTEWERVAR-p;u	RAPIIAVTRNPQTAR-p;u	IKNVRTATESFASDP-p;u	YLECSALTQRGLKTV-p;u	GAEAANVTGPDGVPV-p;u	PAEQDLTTKNVSIGI-p;u	IIALDGDTKNSTFSE-p;u	FLTVTGKTVRLL___-p;u	ADLSHIETKAAVKGY-p;u	HLSRQDLTTLDVTKL-p;u	ENRNNQGTVNWSVDD-p;u	NSNSVDDTIVALNMR-p;u	SDAVAQSTRIIYGGS-p;u	AFQLFDRTGDGKILY-p;u	YVECSALTQKGLKNV-p;u	KDGNASGTTLLEALD-p;u	AAHSEGNTTAGLDMR-p;u	IANTGMDTDKIKIFG-p;u	AGEGEGVTLQRNITL-p;u	TTKHIHITQATETTT-p;u	SKTFDQLTPDESKER-p;u	YSIQGQHTISPLDLA-p;u	EKFVTSNTQELGKDK-p;u	___MATVTATTKVPE-p;u	_MATVTATTKVPEIR-p;u	YPSSSPYTRNWDKLV-p;u
KINASE-iKiP_MAP3K8.COT	n=19|O60841.S.222|Q01105-3.S.140|P20810-6.S.462|O60716.S.230|Q05682-5.S.123|O14974-4.S.844|O43399.S.3|O43399.S.149|P04792.S.83|P22059.S.190|P24534.S.175|P62857.S.4|P63313.S.12|P67809.S.167|Q969M3.S.45|Q9UQ35.S.2459|P29323-2.Y.602|P54762-5.Y.155|P54762-5.Y.161	GNEDDDASFKIKTVA-p;u	LNESGDPSSKSTEIK-p;u	LSEDFDRSECKEKPS-p;u	GGSDNYGSLSRVTRI-p;u	DPTITDASLSLPSRR-p;u	SAGDRYDSLLGRSGS-p;u	_____MDSAGQDINL-p;u	AALSTVGSAISRKLG-p;u	ALSRQLSSGVSEIRH-p;u	AVKMLAESDESGDEE-p;u	DGLVWGSSKLVPVGY-p;u	____MDTSRVQPIKL-p;u	PDMGEIASFDKAKLK-p;u	QNYQNSESGEKNEGS-p;u	QYAGYDYSQQGRFVP-p;u	PSAFSDQSRCLIAQT-p;u	IYIDPFTYEDPNEAV-p;u	GSPGMKIYIDPFTYE-p;u	IYIDPFTYEDPNEAV-p;u
KINASE-iKiP_MAP3K7	n=51|O60841.S.183|O00571.S.71|O60664-4.S.205|P12277.S.128|P18669.S.118|P60174-1.S.106|P85037.S.445|Q13158.S.194|Q13283.S.231|Q15056-2.S.14|Q5VSL9.S.339|Q8WXX5.S.215|P09234.T.11|P09234.T.14|Q13136-2.T.572|P06454-2.T.8|P06454-2.T.13|P62280.T.6|O43318-4.T.184|O43318-4.T.187|O75506.T.29|P04075.T.119|P06733.T.100|P08238.T.637|P08758.T.111|P10809.T.105|P63000.T.161|P27348.T.30|P28066.T.14|P35579.T.1151|P55010.T.227|P60709.T.203|P61981.T.210|P62979.T.55|P63104.T.232|P63104.T.205|P67936.T.237|P67936.T.241|P78527-2.T.2647|P78527-2.T.2649|Q00839-2.T.563|Q14247.T.68|Q27J81-2.T.1206|Q9H2G2-2.T.1202|Q9H444.T.101|Q9UQ80.T.386|P11940.Y.291|P11940.Y.297|P08238.Y.484|P08238.Y.485|P14625.Y.677	ERSRINSSGESGDES-p;u	KDKDAYSSFGSRSDS-p;u	ELARIATSLDGFDVA-p;u	LDPNYVLSSRVRTGR-p;u	QVKIWRRSYDVPPPP-p;u	RRHVFGESDELIGQK-p;u	ECLSREGSPIPHDPE-p;u	QNRSGAMSPMSWNSD-p;u	PEDAQKSSSPAPADI-p;u	YDDRAYSSFGGGRGS-p;u	RAASPPASASDLIEQ-p;u	GLDEGVDSLKAAIQS-p;u	FYCDYCDTYLTHDSP-p;u	DYCDTYLTHDSPSVR-p;u	DEPSKVQTLNEQDWE-p;u	MSDAAVDTSSEITTK-p;u	VDTSSEITTKDLKEK-p;u	__MADIQTERAYQKQ-p;u	GTACDIQTHMTNNKG-p;u	CDIQTHMTNNKGSAA-p;u	QMQDKFQTMSDQIIG-p;u	GVVPLAGTNGETTTQ-p;u	LMIEMDGTENKSKFG-p;u	PDHPIVETLRQKAEA-p;u	GTNEKVLTEIIASRT-p;u	VQDVANNTNEEAGDG-p;u	YLECSALTQRGLKTV-p;u	ATCMKAVTEQGAELS-p;u	EYDRGVNTFSPEGRL-p;u	LKTELEDTLDSTAAQ-p;u	SDHAKVLTLSDDLER-p;u	RGYSFTTTAEREIVR-p;u	DAIAELDTLNEDSYK-p;u	KQLEDGRTLSDYNIQ-p;u	LTLWTSDTQGDEAEA-p;u	EAIAELDTLSEESYK-p;u	ENVGLHQTLDQTLNE-p;u	LHQTLDQTLNELNCI-p;u	QQHDFTLTQTADGRS-p;u	HDFTLTQTADGRSSF-p;u	RNFILDQTNVSAAAQ-p;u	NVFQEHQTLKEKELE-p;u	TDSSGSGTLPRARGR-p;u	PIPSLHSTGS_____-p;u	EALENANTNTEVLKN-p;u	ENATSGETLEENEAG-p;u	KQDRITRYQGVNLYV-p;u	RYQGVNLYVKNLDDG-p;u	KETQKSIYYITGESK-p;u	ETQKSIYYITGESKE-p;u	GKDISTNYYASQKKT-p;u
KINASE-iKiP_MAP3K5	n=5|Q96L34-2.S.423|Q99683.S.955|Q99683.S.958|Q06710-2.T.279|Q99683.T.690	YHRQRRHSDFCGPSP-p;u	QPKLSALSAGSNEYL-p;u	LSALSAGSNEYLRSI-p;u	DDGKATLTPSNTPLG-p;u	RVVLGKGTYGIVYAG-p;u
KINASE-iKiP_MAP3K3	n=13|Q99759.S.145|Q99759.S.147|Q99759.S.337|Q99759.S.340|Q99759.S.166|Q99759.S.169|Q99759.S.175|Q99759.S.176|P52948-6.S.679|P25786.T.207|P52292.T.73|P62857.T.38|P78371.T.246	RQVRIKASQSAGDIN-p;u	VRIKASQSAGDINTI-p;u	DPRGRLRSADSENAL-p;u	GRLRSADSENALSVQ-p;u	EPRSRHLSVSSQNPG-p;u	SRHLSVSSQNPGRSS-p;u	SSQNPGRSSPPPGYV-p;u	SQNPGRSSPPPGYVP-p;u	ESAGNKHSNSNSVDD-p;u	PAEQDLTTKNVSIGI-p;u	ENRNNQGTVNWSVDD-p;u	RVEFMDDTSRSIIRN-p;u	IANTGMDTDKIKIFG-p;u
KINASE-iKiP_MAP3K2	n=40|Q14693.S.438|P61956-2.S.28|P23588.S.406|Q9H4A3-2.S.1014|O43598.S.169|O15047.S.470|O94826.S.91|O95218-2.S.307|O95218-2.S.310|P07814.S.883|P22314-2.S.16|P31327.S.835|P85037.S.445|Q00839-2.S.252|Q13247-3.S.301|Q13247-3.S.303|Q13247-3.S.297|Q13247-3.S.299|Q13283.S.231|Q13523.S.580|Q14258.S.100|Q86X29-6.S.337|Q9H6F5.S.91|Q9NPI6-2.S.487|Q9UQ35.S.1648|Q9UQ35.S.351|Q9UQ35.S.353|Q9UQ35.S.876|Q9H6Z4-3.T.295|P12814-2.T.424|P24928.T.1912|P24928.T.1919|P24928.T.1885|P35269.T.389|P52292.T.73|P52948-6.T.687|P62857.T.38|P78371.T.246|Q27J81-2.T.1206|Q6UN15-3.T.420	GARSANQSPQSVGSS-p;u	KVAGQDGSVVQFKIK-p;u	RPRERHPSWRSEETQ-p;u	AGRRFIVSPVPESRL-p;u	PPGQVAASPDPTT__-p;u	ASPARSGSPAPETTN-p;u	KTPEGRASPAPGSGH-p;u	KRRTRSRSPESQVIG-p;u	TRSRSPESQVIGENT-p;u	QPPLSQSSDSSPTRN-p;u	DIDEGLYSRQLYVLG-p;u	PMNKEWPSNLDLRKE-p;u	ECLSREGSPIPHDPE-p;u	NKYSRAKSPQPPVEE-p;u	RSRSQSRSNSPLPVP-p;u	RSQSRSNSPLPVPPS-p;u	KSKSRSRSQSRSNSP-p;u	KSRSRSQSRSNSPLP-p;u	PEDAQKSSSPAPADI-p;u	STRTRSPSPDDILER-p;u	PARASAPSPNAQVAC-p;u	ARRPRARSVDALDDL-p;u	QPEPGAASPQRQQDL-p;u	ERKASSPSPLTIGTP-p;u	SSKGRGPSPEGSSST-p;u	EKSATRPSPSPERSS-p;u	SATRPSPSPERSSTG-p;u	RRSCFESSPDPELKS-p;u	ESSSQEATPEKESLA-p;u	LRQKDYETATLSEIK-p;u	TSPKYSPTSPTYSPT-p;u	TSPTYSPTSPKYSPT-p;u	SPTYSPTTPKYSPTS-p;u	RGNSRPGTPSAEGGS-p;u	ENRNNQGTVNWSVDD-p;u	NSNSVDDTIVALNMR-p;u	RVEFMDDTSRSIIRN-p;u	IANTGMDTDKIKIFG-p;u	TDSSGSGTLPRARGR-p;u	RERDHSPTPSVFNSD-p;u
KINASE-iKiP_MAP3K11.MLK3	n=155|Q4V328-4.S.635|Q00610-2.S.886|Q13098-5.S.479|Q01105-3.S.140|Q01105-3.S.38|Q01105-3.S.108|P49327.S.265|Q969G3.S.265|P62081.S.4|P55769.S.122|P08865.S.75|P23497-7.S.145|P99999.S.48|O60716.S.11|P23588.S.406|Q05682-5.S.123|Q9Y450-2.S.67|P11142.S.85|P11142.S.221|P11142.S.153|Q14157-4.S.852|Q14157-4.S.349|Q14157-4.S.353|Q14498-3.S.314|P35221.S.295|P35221.S.668|Q14683.S.962|P12268.S.508|Q9Y3D0.S.40|O00151.S.133|O00299.S.163|O15371-2.S.256|O43399.S.152|O43615.S.193|O43852.S.69|O60664-4.S.163|P02786.S.10|P02786.S.19|P04083.S.170|P04083.S.173|P04406.S.148|P05387.S.19|P05783.S.401|P05783.S.305|P06748-2.S.43|P07355.S.134|P07814.S.750|P07814.S.886|P08238.S.164|P08670.S.438|P09496-5.S.123|P09874.S.277|P09972.S.36|P10809.S.247|P10809.S.67|P12277.S.128|P12429.S.21|P14209.S.168|P14618.S.77|P14625.S.439|P14625.S.447|P15531.S.99|P22314-2.S.16|P22626.S.198|P26038.S.536|P27797.S.195|P29401.S.439|P29966.S.27|P30041.S.186|P30101.S.373|P31939-2.S.449|P31948.S.42|P34896-3.S.301|P34897-3.S.396|P38646.S.200|P39019.S.93|P39748-2.S.229|P42224-2.S.640|P42224-2.S.12|P47712.S.724|P49589-3.S.388|P49736.S.170|P49792.S.14|P50454.S.149|P50990-2.S.143|P52292.S.88|P52597.S.107|P55072.S.13|P55884.S.185|P60174-1.S.97|P60174-1.S.204|P60660-2.S.135|P60709.S.365|P61163.S.18|P62258.S.213|P62857.S.4|P62906.S.3|P62937.S.51|P63313.S.12|Q5VTE0.S.224|Q01813.S.783|Q06830.S.126|Q07021.S.205|Q12906-7.S.190|Q13523.S.580|Q14697.S.916|Q15056-2.S.14|Q15293.S.55|Q7Z417.S.655|Q8NDC0.S.6|Q8TDD1-2.S.644|Q92973-2.S.331|Q96AE4.S.52|Q96B36-2.S.81|Q96RE7.S.330|Q96RS6.S.373|Q99733.S.53|Q99733.S.54|Q9H1A4.S.355|Q9H1A4.S.362|Q9NX55.S.65|Q9NYL2.S.567|Q9NZZ3-2.S.86|Q9P206.S.93|Q9ULW0.S.539|Q9UNZ2.S.176|Q9UQ35.S.1648|Q9Y2V2.S.30|Q9Y2V2.S.32|Q9Y4H2.S.30|P49327.T.262|P46777.T.177|P55209.T.64|Q14157-4.T.350|O15127.T.109|P08708.T.102|P63241.T.17|O43290.T.430|P04075.T.49|P04406.T.154|P05783.T.404|P06744.T.250|P07355.T.163|P09496-5.T.127|P10809.T.105|P14618.T.454|P14618.T.95|P14649.T.101|P15531.T.7|P60174-1.T.205|P78371.T.474|Q07666-3.T.33|Q14677-3.T.271|Q15365.T.229|Q9BUF5.T.72	TQTGDSSSISSFSYR-p;u	LAKIYIDSNNNPERF-p;u	GELTPANSQSRMSTN-p;u	LNESGDPSSKSTEIK-p;u	DRLNEQASEEILKVE-p;u	TEFEDIKSGYRIDFY-p;u	EQGVTFPSGDIQEQL-p;u	KFLESTDSFNNELKR-p;u	____MFSSSAKIVKP-p;u	QIQSIQQSIERLLV_-p;u	IENPADVSVISSRNT-p;u	EQGTGENSFRSLTWP-p;u	TGQAPGYSYTAANKN-p;u	SEVESTASILASVKE-p;u	RPRERHPSWRSEETQ-p;u	DPTITDASLSLPSRR-p;u	DLKESSNSVSNHQLS-p;u	FDDAVVQSDMKHWPF-p;u	DGIFEVKSTAGDTHL-p;u	VPAYFNDSQRQATKD-p;u	SLASNPYSGDLTKFG-p;u	VGEAKGGSTTGSQFL-p;u	KGGSTTGSQFLEQFK-p;u	RTDASSASSFLDSDE-p;u	QIIVDPLSFSEERFR-p;u	DQLIAGQSARAIMAQ-p;u	GSSQGEDSVSGSQRI-p;u	GGVHSLHSYEKRLF_-p;u	EDEQVPDSIDAREIF-p;u	PFTASPASSTTARVI-p;u	SAEDEGVSQRKFLDG-p;u	PPQDEGNSFNSPRNL-p;u	STVGSAISRKLGDMR-p;u	VKKEIDDSVLGQTGP-p;u	DQLTPEESKERLGKI-p;u	VVTGGVQSVMGSRLG-p;u	DQARSAFSNLFGGEP-p;u	LFGGEPLSYTRFSLA-p;u	DLAKDITSDTSGDFR-p;u	KDITSDTSGDFRNAL-p;u	DNSLKIISNASCTTN-p;u	LGGNSSPSAKDIKKI-p;u	DALDSSNSMQTIQKT-p;u	ELRRTVQSLEIDLDS-p;u	DENEHQLSLRTVSLG-p;u	SLIEIICSRTNQELQ-p;u	NCTTSEDSLVLYNRV-p;u	LSQSSDSSPTRNSEP-p;u	WESSAGGSFTVRADH-p;u	LPLVDTHSKRTLLIK-p;u	FVNDIDESSPGTEWE-p;u	QQVPSGESAILDRVA-p;u	GILAADESVGSMAKR-p;u	QDAYVLLSEKKISSI-p;u	RTVIIEQSWGSPKVT-p;u	LDPNYVLSSRVRTGR-p;u	DYPDFSPSVDAEAIQ-p;u	QGEVDMESHRNANAE-p;u	NVARLNFSHGTHEYH-p;u	FVKGVVDSDDLPLNV-p;u	DDLPLNVSRETLQQH-p;u	GETNPADSKPGTIRG-p;u	DIDEGLYSRQLYVLG-p;u	QEMQEVQSSRSGRGG-p;u	LANARDESKKTANDM-p;u	NSQVESGSLEDDWDF-p;u	EDLAMFRSVPTSTVF-p;u	GEAAVASSPSKANGQ-p;u	VDWKDGDSVMVLPTI-p;u	KSEPIPESNDGPVKV-p;u	GIGAGQQSRIHCTRL-p;u	PHNHVLYSNRSAAYA-p;u	EKVLEACSIACNKNT-p;u	NTCPGDRSAITPGGL-p;u	VPAYFNDSQRQATKD-p;u	GVMPSHFSRGSKSVA-p;u	PEVLDPESVELKWSE-p;u	PYTKKELSAVTFPDI-p;u	YELQQLDSKFLEQVH-p;u	EYRRQNPSRCSVSLS-p;u	QEGEGDLSISADRLS-p;u	EDEEMIESIENLEDL-p;u	DVERYIASVQGSTPS-p;u	FADDFVRSSKQHYNC-p;u	RDIDEVSSLLRTSIM-p;u	IVKGINSSNVENQLQ-p;u	SGPNSADSANDGFVR-p;u	DSKGDDLSTAILKQK-p;u	QEADGIDSVIVVDNV-p;u	TWVVLGHSERRHVFG-p;u	VSDAVAQSTRIIYGG-p;u	LVAGHEDSNGCINYE-p;u	SKQEYDESGPSIVHR-p;u	PVVIDNGSGVIKAGF-p;u	LDTLSEESYKDSTLI-p;u	____MDTSRVQPIKL-p;u	_____MSSKVSRDTL-p;u	KGFGYKGSCFHRIIP-p;u	PDMGEIASFDKAKLK-p;u	TRKDGNASGTTLLEA-p;u	LEHVQPWSV______-p;u	LKADEGISFRGLFII-p;u	EAESDIFSIREVSFQ-p;u	VLAGETLSVNDPPDV-p;u	STRTRSPSPDDILER-p;u	GSPESRLSFQHDPET-p;u	YDDRAYSSFGGGRGS-p;u	RPPEDNQSFQYDHEA-p;u	ERNDSWGSFDLRAAI-p;u	__MSDEFSLADALPE-p;u	EEEEAGESVEDIFSE-p;u	EDETIPDSEQDIRPR-p;u	IGGDAGTSLNSNDYG-p;u	DEENGPPSSPDLDRI-p;u	PEQVAPESRNRIRVR-p;u	QGELIRDSAQCAAIA-p;u	DNVPHTPSSYIETLP-p;u	NVPHTPSSYIETLPK-p;u	AALSRAHSPALGVHS-p;u	SPALGVHSFSGVQRF-p;u	SNLETAMSVIGDRRS-p;u	NPGSRSDSSADCQWL-p;u	RDNLAQQSFNMEQAN-p;u	WDHGDTQSIQSSRTG-p;u	TVEICPFSFDSRDKE-p;u	AGEKRQHSSQDVHVV-p;u	SSKGRGPSPEGSSST-p;u	TPRSRERSPSPLRGN-p;u	RSRERSPSPLRGNVV-p;u	NNNNNNHSVRKCGYL-p;u	GFKEQGVTFPSGDIQ-p;u	GLSIPHSTKRFPGYD-p;u	DGLVETPTGYIESLP-p;u	GEAKGGSTTGSQFLE-p;u	KERELQNTVANLHVR-p;u	IIEVDPDTKEMLKLL-p;u	GDAGASATFPMQCSA-p;u	LLPLGDQTQDGDFGS-p;u	KRLQSIGTENTEENR-p;u	ISNASCTTNCLAPLA-p;u	DSSNSMQTIQKTTTR-p;u	FVALSTNTTKVKEFG-p;u	EKDIISDTSGDFRKL-p;u	IDESSPGTEWERVAR-p;u	VQDVANNTNEEAGDG-p;u	RAPIIAVTRNPQTAR-p;u	IKNVRTATESFASDP-p;u	RALGQNPTNAEVLKV-p;u	_MANCERTFIAIKPD-p;u	SDAVAQSTRIIYGGS-p;u	AAHSEGNTTAGLDMR-p;u	AHPSVRQTPSRQPPL-p;u	ITQATETTTTRHKRT-p;u	YSIQGQHTISPLDLA-p;u	LVDLEPGTMDSVRSG-p;u
KINASE-iKiP_MAP3K10.MLK2	n=98|P11940.S.322|Q01105-3.S.140|Q01105-3.S.38|Q01105-3.S.108|P49327.S.265|P62081.S.4|Q13310-2.S.319|P83731.S.7|Q9UPQ0-3.S.48|Q13765.S.117|Q9NYF8-3.S.203|P12268.S.426|P61353.S.39|O43852.S.69|P04040.S.515|P04040.S.517|P04075.S.354|P04406.S.148|P06733.S.272|P08758.S.116|P09651.S.158|P09661.S.212|P0DN76.S.7|P10809.S.225|P14618.S.77|P16403.S.2|P19338.S.356|P22314-2.S.16|P23396.S.35|P26038.S.536|P26373.S.109|P26373.S.97|P29401.S.439|P30085.S.180|P30101.S.474|P31948.S.42|P35579.S.1892|P39019.S.93|P47756-2.S.245|P47914.S.142|P51858.S.83|P53999.S.104|P53999.S.111|P55072.S.7|P62424.S.209|P62753.S.6|P62906.S.3|Q07021.S.87|Q15084-3.S.227|Q15293.S.80|Q15293.S.55|Q15365.S.111|Q8NBJ5.S.616|Q8NE71.S.595|Q8WVJ2.S.142|Q92973-2.S.331|Q9Y2B0.S.74|P11940.T.319|P11940.T.321|P09234.T.14|P46777.T.177|P13929-3.T.19|P29692.T.129|P62917.T.143|P11142.T.158|P15880.T.285|P08708.T.102|P62280.T.6|P04040.T.511|P04792.T.180|P05198.T.279|P07437.T.285|P07437.T.290|P08758.T.111|P0DN76.T.11|P14618.T.454|P14618.T.95|P14649.T.101|P16403.T.4|P19338.T.464|P23396.T.242|P23528.T.91|P25786.T.207|P27348.T.30|P29401.T.342|P31946.T.32|P52292.T.73|P60174-1.T.214|P62269.T.60|P62701.T.184|P62753.T.10|P78371.T.246|Q15181.T.245|Q15181.T.246|Q15293.T.76|Q9H2G2-2.T.1202|Q9UN86-2.T.227|Q9Y281.T.91	SPFGTITSAKVMMEG-p;u	LNESGDPSSKSTEIK-p;u	DRLNEQASEEILKVE-p;u	TEFEDIKSGYRIDFY-p;u	EQGVTFPSGDIQEQL-p;u	____MFSSSAKIVKP-p;u	KEFSPFGSITSAKVM-p;u	_MKVELCSFSGYKIY-p;u	DSFDSLDSFGSRSRQ-p;u	DVYKSPASDTYIVFG-p;u	SIDEFNKSSATSGDI-p;u	AMDKHLSSQNRYFSE-p;u	GTSDRPYSHALVAGI-p;u	DQLTPEESKERLGKI-p;u	AIHTFVQSGSHLAAR-p;u	HTFVQSGSHLAAREK-p;u	GQAGAAASESLFVSN-p;u	DNSLKIISNASCTTN-p;u	DDPSRYISPDQLADL-p;u	VLTEIIASRTPEELR-p;u	VTFDDHDSVDKIVIQ-p;u	KNAIANASTLAEVER-p;u	_MAEYLASIFGTEKD-p;u	KFDRGYISPYFINTS-p;u	NVARLNFSHGTHEYH-p;u	______MSETAPAAP-p;u	FGYVDFESAEDLEKA-p;u	DIDEGLYSRQLYVLG-p;u	ELAEDGYSGVEVRVT-p;u	LANARDESKKTANDM-p;u	RRNKSTESLQANVQR-p;u	VARTIGISVDPRRRN-p;u	EDLAMFRSVPTSTVF-p;u	KKIDASKSVDEVFDE-p;u	YEGGRELSDFISYLQ-p;u	PHNHVLYSNRSAAYA-p;u	EAQRANASRRKLQRE-p;u	GVMPSHFSRGSKSVA-p;u	DIVNGLRSVQTFADK-p;u	AQAAAPASVPAQAPK-p;u	PNKRKGFSEGLWEIE-p;u	KPGRKGISLNPEQWS-p;u	SLNPEQWSQLKEQIS-p;u	_MASGADSKGDDLST-p;u	VAFTQVNSEDKGALA-p;u	__MKLNISFPATGCQ-p;u	_____MSSKVSRDTL-p;u	KAFVDFLSDEIKEER-p;u	TVNQVLASRYGIRGF-p;u	DQLTPDESKERLGKI-p;u	RPPEDNQSFQYDHEA-p;u	VPATQCGSLIGKGGC-p;u	VLQSPLDSAARDEL_-p;u	RKNQDEESQEAPELL-p;u	DFSGAEISGNYTKGG-p;u	EDETIPDSEQDIRPR-p;u	VEVPYARSEAHLTEL-p;u	KEFSPFGTITSAKVM-p;u	FSPFGTITSAKVMME-p;u	DYCDTYLTHDSPSVR-p;u	GLSIPHSTKRFPGYD-p;u	LDSRGNPTVEVDLHT-p;u	HRATAPQTQHVSPMR-p;u	VISHNPETKKTRVKL-p;u	NDSQRQATKDAGTIA-p;u	TRVSVQRTQAPAVAT-p;u	IIEVDPDTKEMLKLL-p;u	__MADIQTERAYQKQ-p;u	KPKNAIHTFVQSGSH-p;u	ATQSNEITIPVTFES-p;u	QMEPKVVTDTDETEL-p;u	SQQYRALTVPELTQQ-p;u	ALTVPELTQQVFDAK-p;u	GTNEKVLTEIIASRT-p;u	YLASIFGTEKDKVNC-p;u	RAPIIAVTRNPQTAR-p;u	IKNVRTATESFASDP-p;u	RALGQNPTNAEVLKV-p;u	____MSETAPAAPAA-p;u	RSISLYYTGEKGQNQ-p;u	AMPQPVPTA______-p;u	LYDATYETKESKKED-p;u	PAEQDLTTKNVSIGI-p;u	ATCMKAVTEQGAELS-p;u	IIALDGDTKNSTFSE-p;u	AAAMKAVTEQGHELS-p;u	ENRNNQGTVNWSVDD-p;u	IIYGGSVTGATCKEL-p;u	TKRAGELTEDEVERV-p;u	TGNLCMVTGGANLGR-p;u	LNISFPATGCQKLIE-p;u	IANTGMDTDKIKIFG-p;u	KGISCMNTTLSESPF-p;u	GISCMNTTLSESPFK-p;u	SKTFDQLTPDESKER-p;u	PIPSLHSTGS_____-p;u	ELEEKSTTPPPAEPV-p;u	LYDATYETKESKKED-p;u
KINASE-iKiP_MAP3K1	n=82|P15374.S.126|P20810-6.S.610|P49327.S.265|O75122.S.1027|P28715.S.382|O43175.S.14|P62273.S.9|P55769.S.122|Q12846-2.S.115|Q9UPQ0-3.S.970|Q07866.S.524|Q05682-5.S.123|Q05682-5.S.125|Q05682-5.S.128|Q9Y450-2.S.67|Q14157-4.S.247|Q13573.S.234|O15320-8.S.368|Q9NP61-2.S.229|P84098.S.122|P62280.S.67|O00273.S.305|O60664-4.S.163|O94776.S.435|P05783.S.401|P07237.S.88|P07355.S.26|P10412.S.55|P11142.S.362|P12429.S.21|P22314-2.S.16|P23246.S.283|P26373.S.97|P26639.S.702|P26641.S.304|P29401.S.3|P38159-2.S.317|P38646.S.200|P49589-3.S.117|P55036.S.358|P60174-1.S.97|P63313.S.12|Q07666-3.S.29|Q13162.S.73|Q14247.S.432|Q15459.S.506|Q8NC51.S.202|Q8NI08-7.S.326|Q8WWM7-6.S.273|Q96HC4-7.S.76|Q99613.S.754|Q9Y281.S.3|Q9Y2B0.S.74|Q9Y5X1.S.116|P49327.T.1999|P29692.T.129|P55209.T.64|Q9H910.T.100|O15127.T.109|O43399.T.146|P05783.T.404|P07355.T.3|P07437.T.55|P07900.T.624|P11021.T.527|P14618.T.80|P15531.T.7|P46060.T.60|P47756-2.T.186|P48960-2.T.732|P52292.T.73|P52948-6.T.687|P55036.T.264|P60660-2.T.22|P60953.T.161|P78527-2.T.2649|Q02818.T.148|Q13813-3.T.1238|Q15181.T.245|Q15181.T.246|Q15365.T.229|Q9BXP5-5.T.668	LKKFLEESVSMSPEE-p;u	SGPQNASSLKFEDAK-p;u	EQGVTFPSGDIQEQL-p;u	NPYNYSDSISPFNKS-p;u	PAAVDEGSISPRTLS-p;u	RKVLISDSLDPCCRK-p;u	GHQQLYWSHPRKFGQ-p;u	QIQSIQQSIERLLV_-p;u	EADENYNSVNTRMR_-p;u	PTVAPAHSLTKSQMF-p;u	EKRRSRESLNVDVVK-p;u	DPTITDASLSLPSRR-p;u	TITDASLSLPSRRMQ-p;u	DASLSLPSRRMQNDT-p;u	DLKESSNSVSNHQLS-p;u	EDWNEDLSETKIFTA-p;u	APVMHSPSRKMTVKE-p;u	ELERTIHSYQGQIIS-p;u	SKEESIVSSLRLAYK-p;u	IDRHMYHSLYLKVKG-p;u	CPFTGNVSIRGRILS-p;u	QQTQSLHSLRSISAS-p;u	VVTGGVQSVMGSRLG-p;u	RPEAQSLSPYTTSAN-p;u	DALDSSNSMQTIQKT-p;u	KVDATEESDLAQQYG-p;u	TPPSAYGSVKAYTNF-p;u	VAASKERSGVSLAAL-p;u	NGKELNKSINPDEAV-p;u	DYPDFSPSVDAEAIQ-p;u	DIDEGLYSRQLYVLG-p;u	EGFKANLSLLRRPGE-p;u	VARTIGISVDPRRRN-p;u	VHGERTISETIERLQ-p;u	YSNEDTLSVALPYFW-p;u	_____MESYHKPDQQ-p;u	SRDSYSSSRSDLYSS-p;u	VPAYFNDSQRQATKD-p;u	CRLHLYNSLTRNKEV-p;u	AIRNAMGSLASQATK-p;u	TWVVLGHSERRHVFG-p;u	PDMGEIASFDKAKLK-p;u	DPSGAHPSVRQTPSR-p;u	RVSVADHSLHLSKAK-p;u	ASFKAELSYRGPVSG-p;u	KVTWDGHSGSMARTQ-p;u	RHSGSDRSSFSHYSG-p;u	DTLKECLSLDPEERK-p;u	VKTTYDSSLSSYTVP-p;u	KIKGCTGSLNMTLQR-p;u	GDWKTCHSFIINEKM-p;u	_____MASGVTVNDE-p;u	VEVPYARSEAHLTEL-p;u	SAWSASKSGNWESSE-p;u	CKPKYSGTLNLDRVT-p;u	HRATAPQTQHVSPMR-p;u	DGLVETPTGYIESLP-p;u	DIFGSPVTATSRLAH-p;u	KERELQNTVANLHVR-p;u	KTSAALSTVGSAISR-p;u	DSSNSMQTIQKTTTR-p;u	_____MSTVHEILCK-p;u	SVYYNEATGGKYVPR-p;u	QALRDNSTMGYMAAK-p;u	NKNKITITNDQNRLT-p;u	RLNFSHGTHEYHAET-p;u	_MANCERTFIAIKPD-p;u	ALRLEGNTVGVEAAR-p;u	TNKSGSGTMNLGGSL-p;u	SGTGHNQTRALRASE-p;u	ENRNNQGTVNWSVDD-p;u	NSNSVDDTIVALNMR-p;u	DDALLKMTISQQEFG-p;u	AFQLFDRTGDGKILY-p;u	YVECSALTQKGLKNV-p;u	HDFTLTQTADGRSSF-p;u	LDPQNQHTFEARDLE-p;u	EKNQALNTDNYGHDL-p;u	KGISCMNTTLSESPF-p;u	GISCMNTTLSESPFK-p;u	YSIQGQHTISPLDLA-p;u	EKFVTSNTQELGKDK-p;u
KINASE-iKiP_MAP2K7	n=28|P52272-2.S.594|P52272-2.S.598|Q9BTA9-5.S.422|P20810-6.S.380|Q99759.S.337|Q99759.S.340|Q8IWX8.S.815|O14733.S.61|O15047.S.470|O94826.S.91|O95218-2.S.307|P06733.S.310|P07814.S.886|Q06210-2.S.243|Q13263.S.26|Q13283.S.231|Q13523.S.580|Q5JSH3-2.S.561|Q5VSL9.S.339|Q7L2J0.S.69|Q86X29-6.S.337|Q9H6F5.S.91|Q9NPI6-2.S.487|Q6GYQ0-3.T.1049|P35269.T.389|P42166.T.164|Q6UN15-3.T.420|Q8WU90.T.345	ERGNFGGSFAGSFGG-p;u	FGGSFAGSFGGAGGH-p;u	SSSQRSPSPGPNHTS-p;u	ALEALSASLGTRQAE-p;u	DPRGRLRSADSENAL-p;u	GRLRSADSENALSVQ-p;u	GRRRRSRSRSPTPPS-p;u	RSPSSESSPQHPTPP-p;u	ASPARSGSPAPETTN-p;u	KTPEGRASPAPGSGH-p;u	KRRTRSRSPESQVIG-p;u	AWQKFTASAGIQVVG-p;u	LSQSSDSSPTRNSEP-p;u	CNLSRVDSTTCLFPV-p;u	SPGPGEGSAGGEKRS-p;u	PEDAQKSSSPAPADI-p;u	STRTRSPSPDDILER-p;u	YNTEGRVSPSPSQES-p;u	RAASPPASASDLIEQ-p;u	AAAVGRESPGAAATS-p;u	ARRPRARSVDALDDL-p;u	QPEPGAASPQRQQDL-p;u	ERKASSPSPLTIGTP-p;u	PLGSRSQTPSPSTLN-p;u	RGNSRPGTPSAEGGS-p;u	RSSTPLPTISSSAEN-p;u	RERDHSPTPSVFNSD-p;u	IPRDVDETGITVASL-p;u
KINASE-iKiP_MAP2K6	n=16|Q99759.S.337|Q96MU7-2.S.308|O14545.S.327|O94826.S.91|P52564.S.26|Q00839-2.S.252|Q07666-3.S.35|Q13247-3.S.303|Q13523.S.580|Q9Y2V2.S.30|Q9Y2V2.S.32|Q6GYQ0-3.T.1049|P52564.T.28|Q07666-3.T.33|Q6Y7W6.T.382|P98179.Y.129	DPRGRLRSADSENAL-p;u	RKRARGISPIVFDRS-p;u	SLNTGSSSPRGVEEP-p;u	KTPEGRASPAPGSGH-p;u	AFEQPQTSSTPPRDL-p;u	NKYSRAKSPQPPVEE-p;u	PSVRQTPSRQPPLPH-p;u	RSQSRSNSPLPVPPS-p;u	STRTRSPSPDDILER-p;u	TPRSRERSPSPLRGN-p;u	RSRERSPSPLRGNVV-p;u	PLGSRSQTPSPSTLN-p;u	EQPQTSSTPPRDLDS-p;u	AHPSVRQTPSRQPPL-p;u	SSSARPGTPSDHQSQ-p;u	PGGYGYGYGRSRDYN-p;u
KINASE-iKiP_MAP2K5	n=8|Q99759.S.147|Q99759.S.337|Q99759.S.340|Q99759.S.166|Q99759.S.176|P62857.S.4|Q13163-4.S.108|Q99759.Y.155	VRIKASQSAGDINTI-p;u	DPRGRLRSADSENAL-p;u	GRLRSADSENALSVQ-p;u	EPRSRHLSVSSQNPG-p;u	SQNPGRSSPPPGYVP-p;u	____MDTSRVQPIKL-p;u	SDSLPSNSLKKSSAE-p;u	AGDINTIYQPPEPRS-p;u
KINASE-iKiP_MAP2K4	n=41|Q92499.S.481|Q8N2M8-3.S.499|Q14004-2.S.383|Q7Z6E9-2.S.820|Q9NR19.S.30|Q9H4A3-2.S.1014|O43598.S.169|Q12968-5.S.165|Q8IWX8.S.815|O94826.S.91|O95218-2.S.307|P07814.S.885|P07814.S.886|P24928.S.1913|P24928.S.1920|P24928.S.1878|P85037.S.445|Q08AD1-2.S.1292|Q13112.S.410|Q13158.S.194|Q13442.S.60|Q5VSL9.S.335|Q5VSL9.S.339|Q86X29-6.S.337|Q8IZ21-3.S.101|Q9C0C2.S.601|Q9H6F5.S.91|Q9UQ35.S.1648|Q9Y2U5.S.164|P15336-3.T.69|P15336-3.T.71|Q9UPQ0-3.T.56|P17544-4.T.51|P17544-4.T.53|P24928.T.1885|P35269.T.389|P42166.T.164|Q6UN15-3.T.420|Q6Y7W6.T.382|P51991-2.Y.338|P21333-2.Y.2371	NTRPGANSPEMWSEA-p;u	SRSRSSWSLSPSRSR-p;u	YERGGDVSPSPYSSS-p;u	AGAQPRPSANRENFS-p;u	GGRARSWSPPPEVSR-p;u	AGRRFIVSPVPESRL-p;u	PPGQVAASPDPTT__-p;u	RESSLSPSPASSISS-p;u	GRRRRSRSRSPTPPS-p;u	KTPEGRASPAPGSGH-p;u	KRRTRSRSPESQVIG-p;u	PLSQSSDSSPTRNSE-p;u	LSQSSDSSPTRNSEP-p;u	SPKYSPTSPTYSPTS-p;u	SPTYSPTSPKYSPTS-p;u	SPKYSPTSPTYSPTT-p;u	ECLSREGSPIPHDPE-p;u	ESVEGFLSPSRCGSR-p;u	SQTHRGSSPGPRPVE-p;u	QNRSGAMSPMSWNSD-p;u	KEKKSLDSDESEDEE-p;u	IRNMRAASPPASASD-p;u	RAASPPASASDLIEQ-p;u	ARRPRARSVDALDDL-p;u	PIGNARSSSPVQVEE-p;u	EPLAGQESPLPLATR-p;u	QPEPGAASPQRQQDL-p;u	SSKGRGPSPEGSSST-p;u	PTSRDRSSPPPGYIP-p;u	SVIVADQTPTPTRFL-p;u	IVADQTPTPTRFLKN-p;u	FGSRSRQTPSPDVVL-p;u	SVIIADQTPTPTRFL-p;u	IIADQTPTPTRFLKN-p;u	SPTYSPTTPKYSPTS-p;u	RGNSRPGTPSAEGGS-p;u	RSSTPLPTISSSAEN-p;u	RERDHSPTPSVFNSD-p;u	SSSARPGTPSDHQSQ-p;u	GRSSGSPYGGGYGSG-p;u	SGALEECYVTEIDQD-p;u
KINASE-iKiP_MAP2K3	n=14|Q13098-5.S.464|Q9BTA9-5.S.422|Q99759.S.337|O14545.S.326|O95218-2.S.310|P85037.S.445|Q00839-2.S.252|Q13112.S.410|Q13158.S.194|Q13523.S.580|Q6PKG0-3.S.554|Q9H6F5.S.91|Q9UQ35.S.1648|O14974-4.T.637	RNQIHVKSPPREGSQ-p;u	SSSQRSPSPGPNHTS-p;u	DPRGRLRSADSENAL-p;u	PSLNTGSSSPRGVEE-p;u	TRSRSPESQVIGENT-p;u	ECLSREGSPIPHDPE-p;u	NKYSRAKSPQPPVEE-p;u	SQTHRGSSPGPRPVE-p;u	QNRSGAMSPMSWNSD-p;u	STRTRSPSPDDILER-p;u	TAWSDEESDYEIDDR-p;u	QPEPGAASPQRQQDL-p;u	SSKGRGPSPEGSSST-p;u	ARQSRRSTQGVTLTD-p;u
KINASE-iKiP_MAP2K2	n=24|P51812.S.715|P36507.S.293|P36507.S.295|P36507.S.222|P36507.S.226|O94826.S.91|O94826.S.96|P46937-5.S.109|Q13523.S.580|Q5JSH3-2.S.561|Q5VSL9.S.341|Q7L2J0.S.69|Q9H6F5.S.91|Q9UQ35.S.1648|Q9UQ35.S.876|Q9Y2B0.S.74|P23588.T.205|P04049.T.638|P04350.T.35|P06733.T.100|P46937-5.T.110|P55036.T.264|Q6PKG0-3.T.670|Q8N3X1.T.479	SALNRNQSPVLEPVG-p;u	GEEGEPHSISPRPRP-p;u	EGEPHSISPRPRPPG-p;u	VSGQLIDSMANSFVG-p;u	LIDSMANSFVGTRSY-p;u	KTPEGRASPAPGSGH-p;u	RASPAPGSGHPEGPG-p;u	KSHSRQASTDAGTAG-p;u	STRTRSPSPDDILER-p;u	YNTEGRVSPSPSQES-p;u	ASPPASASDLIEQQQ-p;u	AAAVGRESPGAAATS-p;u	QPEPGAASPQRQQDL-p;u	SSKGRGPSPEGSSST-p;u	RRSCFESSPDPELKS-p;u	VEVPYARSEAHLTEL-p;u	DWRARPATDSFDDYP-p;u	TEDINACTLTTSPRL-p;u	HGIDPTGTYHGDSDL-p;u	LMIEMDGTENKSKFG-p;u	SHSRQASTDAGTAGA-p;u	DDALLKMTISQQEFG-p;u	PRFQQVPTDALANKL-p;u	SSKTGRDTPENGETA-p;u
KINASE-iKiP_MAP2K1	n=26|Q9BTA9-5.S.422|P36507.S.222|P36507.S.226|Q8IWX8.S.815|O14545.S.327|O43399.S.21|O95218-2.S.307|O95218-2.S.310|O95218-2.S.305|P31327.S.835|P85037.S.445|Q07666-3.S.29|Q13158.S.194|Q13523.S.580|Q27J81-2.S.1204|Q5JSH3-2.S.561|Q9NPI6-2.S.487|Q9NWB6-2.S.76|Q9UQ35.S.1648|Q9UQ35.S.2398|Q9Y2U5.S.164|Q9UPQ0-3.T.56|P23588.T.205|P35269.T.389|Q6UN15-3.T.420|Q6Y7W6.T.382	SSSQRSPSPGPNHTS-p;u	VSGQLIDSMANSFVG-p;u	LIDSMANSFVGTRSY-p;u	GRRRRSRSRSPTPPS-p;u	SLNTGSSSPRGVEEP-p;u	NKGLLSDSMTDVPVD-p;u	KRRTRSRSPESQVIG-p;u	TRSRSPESQVIGENT-p;u	RKKRRTRSRSPESQV-p;u	PMNKEWPSNLDLRKE-p;u	ECLSREGSPIPHDPE-p;u	DPSGAHPSVRQTPSR-p;u	QNRSGAMSPMSWNSD-p;u	STRTRSPSPDDILER-p;u	AVTDSSGSGTLPRAR-p;u	YNTEGRVSPSPSQES-p;u	ERKASSPSPLTIGTP-p;u	ERDRERASSPPDRID-p;u	SSKGRGPSPEGSSST-p;u	ERVSGRTSPPLLDRA-p;u	PTSRDRSSPPPGYIP-p;u	FGSRSRQTPSPDVVL-p;u	DWRARPATDSFDDYP-p;u	RGNSRPGTPSAEGGS-p;u	RERDHSPTPSVFNSD-p;u	SSSARPGTPSDHQSQ-p;u
KINASE-iKiP_LYNB.LYN	n=133|Q00341.Y.358|Q96I51-2.Y.216|P11940.Y.291|P11940.Y.297|Q93052.Y.317|Q07157-2.Y.1281|Q07157-2.Y.1275|Q9BUJ2-3.Y.68|P07108.Y.29|P07108.Y.32|O60610-2.Y.365|P49327.Y.2454|P49023.Y.88|P56945-6.Y.433|Q14004-2.Y.399|Q05639.Y.29|P18124.Y.82|P62750.Y.74|P31941-2.Y.118|P31941-2.Y.124|Q01844-6.Y.222|P33992.Y.11|P51149.Y.183|Q9Y608-2.Y.142|O60716.Y.257|Q9NX40.Y.199|O75369-7.Y.1407|O75369-7.Y.146|O75369-7.Y.150|Q9Y520-4.Y.164|Q96KG9-3.Y.624|Q9NYF8-3.Y.784|Q9H0U4.Y.5|Q9Y450-2.Y.58|O00170.Y.203|Q9NVD7-2.Y.124|O15027-5.Y.311|P60981.Y.82|P60981.Y.85|P08631-2.Y.390|Q96I25.Y.214|P53041.Y.313|P51991-2.Y.351|Q15233-2.Y.176|P62195-2.Y.113|Q9UHR5-2.Y.149|P37198.Y.422|O00151.Y.306|O14828.Y.35|O14828.Y.41|O15357.Y.190|O43719.Y.650|O75886.Y.371|P02545-6.Y.45|P02545-6.Y.211|P04792.Y.133|P07948.Y.316|P07948.Y.321|P07948.Y.193|P07948.Y.194|P07948.Y.306|P07948.Y.460|P07948.Y.473|P08670.Y.53|P08670.Y.61|P11172-4.Y.199|P14324-2.Y.51|P15924.Y.56|P18615.Y.367|P18669.Y.92|P19338.Y.462|P19838-3.Y.60|P20020-6.Y.1093|P21333-2.Y.1604|P21333-2.Y.1632|P22059.Y.767|P22626.Y.247|P22626.Y.347|P24666.Y.132|P24666.Y.143|P27635.Y.57|P28074-3.Y.133|P31689.Y.7|P31689.Y.8|P32929-2.Y.60|P34897-3.Y.207|P36578.Y.264|P47756-2.Y.232|P50402.Y.161|P50402.Y.167|P53621.Y.579|P55957-2.Y.100|P61158.Y.16|Q00534.Y.24|Q08AD1-2.Y.634|Q12874.Y.479|Q13242.Y.214|Q13242.Y.221|Q13546-2.Y.341|Q14126.Y.968|Q14126.Y.979|Q14247.Y.141|Q15149-4.Y.3225|Q15654.Y.55|Q15691.Y.268|Q5F1R6.Y.81|Q5JSH3-2.Y.11|Q5JTD0-4.Y.277|Q5UIP0.Y.1662|Q5VW32-2.Y.299|Q63HQ0.Y.110|Q7L9L4.Y.26|Q8IVT2.Y.95|Q8WUF5.Y.259|Q92598-3.Y.805|Q92900-2.Y.1107|Q92900-2.Y.947|Q96BY7.Y.2012|Q96CW6.Y.300|Q96DG6.Y.165|Q96F86.Y.225|Q99459.Y.459|Q9BTC0.Y.1700|Q9C0C2.Y.202|Q9H0B6-2.Y.357|Q9H3P7.Y.492|Q9H6F5.Y.109|Q9UHR4.Y.380|Q9UNZ2.Y.95|Q9Y262-2.Y.36|Q9Y446.Y.176|Q9Y4H2.Y.632|Q9Y5A9.Y.37	GQALTEVYAKANSFT-p;u	KVVENEIYSESHRVH-p;u	KQDRITRYQGVNLYV-p;u	RYQGVNLYVKNLDDG-p;u	RNDSDPTYGQQGHPN-p;u	YYRKQLSYFDRRSFE-p;u	PEEDEEYYRKQLSYF-p;u	ITRQNQFYDTQVIKQ-p;u	DEEMLFIYGHYKQAT-p;u	MLFIYGHYKQATVGD-p;u	EQGEEDSYDLKGRLD-p;u	RAKTGGAYGEDLGAD-p;u	PQSSSPVYGSSAKTS-p;u	RPGPGTLYDVPRERV-p;u	WRRSRSPYSPVLRRS-p;u	TTTGHLIYKCGGIDK-p;u	ARKAGNFYVPAEPKL-p;u	RRNKLDHYAIIKFPL-p;u	RIFAARIYDYDPLYK-p;u	IYDYDPLYKEALQML-p;u	HPSSMGVYGQESGGF-p;u	FDDPGIFYSDSFGGD-p;u	QETEVELYNEFPEPI-p;u	NEKNNLIYQVDTLKD-p;u	APSRQDVYGPQPQVR-p;u	PKRKNITYEELRNKN-p;u	HDNKDGTYAVTYIPD-p;u	DSDKNKTYSVEYLPK-p;u	NKTYSVEYLPKVTGL-p;u	KETNDDNYGPGPSLR-p;u	GTRLASEYNWGGPES-p;u	THHEMKEYSGFAGVS-p;u	___MNPEYDYLFKLL-p;u	EPVEEYDYEDLKESS-p;u	KEAAAKYYDAIACLK-p;u	KDLAEDLYDGQVLQK-p;u	SPSDQFRYGPLPGPA-p;u	LPEKDCRYALYDASF-p;u	KDCRYALYDASFETK-p;u	RVIEDNEYTAREGAK-p;u	AAIPPPVYEEQDRPR-p;u	TDNMNQIYGFEGEVK-p;u	SGGGSGGYGSRRF__-p;u	AQPGSFEYEYAMRWK-p;u	VALRNDSYTLHKILP-p;u	EFRNPSIYEKLIQFC-p;u	KEQSGTIYLQHADEE-p;u	FFVEDQIYCEKHARE-p;u	QHRPSRQYATLDVYN-p;u	QYATLDVYNPFETRE-p;u	HDYLKGSYGLDLEAV-p;u	DEKEDEEYADEKGLE-p;u	LVNEAPVYSVYSKLH-p;u	LNDRLAVYIDRVRSL-p;u	LDFQKNIYSEELRET-p;u	ERQDEHGYISRCFTR-p;u	VTREEPIYIITEYMA-p;u	PIYIITEYMAKGSLL-p;u	RSLDNGGYYISPRIT-p;u	SLDNGGYYISPRITF-p;u	HDKLVRLYAVVTREE-p;u	MTALSQGYRMPRVEN-p;u	ENCPDELYDIMKMCW-p;u	PSTSRSLYASSPGGV-p;u	ASSPGGVYATRSSAV-p;u	RKAAWEAYLSRLGV_-p;u	RLKEVLEYNAIGGKY-p;u	TDQNSDGYCQTGTMS-p;u	DKRTQIVYSDDVYKE-p;u	WRLNERHYGGLTGLN-p;u	DGRSISLYYTGEKGQ-p;u	PVVSDAIYDSKAPNA-p;u	NAFRSSLYEGLEKPE-p;u	QDNHDGTYTVAYVPD-p;u	DEIPFSPYRVRAVPT-p;u	DGTPYDPYKALWFER-p;u	FGDGYNGYGGGPGGG-p;u	GSGGSGGYGGRSRY_-p;u	QLIIEDPYYGNDSDF-p;u	DSDFETVYQQCVRCC-p;u	GHMVSDEYEQLSSEA-p;u	SGGAVNLYHVREDGW-p;u	_MVKETTYYDVLGVK-p;u	MVKETTYYDVLGVKP-p;u	GQHSGFEYSRSGNPT-p;u	IIAGTSAYARLIDYA-p;u	FRKLDELYGTWRKAA-p;u	RSTLNEIYFGKTKDI-p;u	MYGRDSAYQSITHYR-p;u	AYQSITHYRPVSASR-p;u	RVKGNNVYCLDRECR-p;u	LAPQWEGYDELQTDG-p;u	VVDCGTGYTKLGYAG-p;u	AEIGEGAYGKVFKAR-p;u	ASKFLQDYDIRTGNT-p;u	QPDTEEEYEDSSGNV-p;u	QSRGSPHYFSPFRPY-p;u	YFSPFRPY_______-p;u	DEANYHLYGSRMDRQ-p;u	LIVTERVYAPASTLV-p;u	STLVDQPYANEGTVV-p;u	QSAVGFEYQGKTEKH-p;u	RARQEELYSELQARE-p;u	PLPSEQCYQAPGGPE-p;u	PQEEQEEY_______-p;u	KGGFDGEYQDDSLDL-p;u	ESDTEEFYDAPEDVH-p;u	SPLPNCTYATRQAIS-p;u	ETSKYAEYSFTSLPV-p;u	QRENGFIYFQKIPTE-p;u	RLEEEALYAAQREAA-p;u	IPEGSHQYELLKHAE-p;u	EDEGWQVYRLGARDA-p;u	ESDLDVAYEKKPSQT-p;u	PHQNGECYPNEKNSV-p;u	TYQGERAYQHGGVTG-p;u	AIIPGSVYDRSSQGR-p;u	TDTAQTIYETAAREH-p;u	DVQKEFGYDSPHDLD-p;u	VKDSEDIYNLKNPTL-p;u	VFEEIDTYERRSGTR-p;u	PEDGMADYSDPSYVK-p;u	KALGSAQYEDPRNLH-p;u	SRYGPRTYGTTTAPR-p;u	DSAPYGEYGSWYKAC-p;u	RDCHEEVYAGSHQYP-p;u	SPQRQPEYSPESPRC-p;u	EEKDGWLYGEHDVSK-p;u	EEEGQRFYAGGSERS-p;u	DPKQDLAYERQYEQQ-p;u	GVGSRADYDTLSLRS-p;u	YHPYPEDYGDIEIGS-p;u	NDDDFEPYLSPQARP-p;u
KINASE-iKiP_LYNA.LYN	n=79|P25787.Y.57|P11940.Y.291|P11940.Y.297|Q93052.Y.317|Q93052.Y.297|Q6ZSR9.Y.28|Q6ZS17-2.Y.360|P21127.Y.449|P49327.Y.2454|P49023.Y.88|Q14004-2.Y.399|Q05639.Y.29|P62750.Y.74|P31941-2.Y.118|P31941-2.Y.124|Q01844-6.Y.222|P08865.Y.156|Q8IV48.Y.66|O75369-7.Y.1407|O15027-5.Y.311|O00233-2.Y.41|P60981.Y.82|P60981.Y.85|P08631-2.Y.390|Q01433-2.Y.116|Q7Z6I8-2.Y.35|P51991-2.Y.351|Q9UHR5-2.Y.149|O15357.Y.190|O15357.Y.1135|O60927.Y.64|O75976-2.Y.1129|P07948.Y.316|P07948.Y.321|P07948.Y.193|P07948.Y.194|P07948.Y.306|P07948.Y.460|P07948.Y.473|P08670.Y.53|P08670.Y.61|P18669.Y.92|P19338.Y.462|P20020-6.Y.1093|P21333-2.Y.1632|P28074-3.Y.125|P28074-3.Y.133|P30040.Y.66|P31939-2.Y.289|P31939-2.Y.292|P31948.Y.95|P35579.Y.754|P36578.Y.264|P47756-2.Y.232|P50402.Y.95|P52948-6.Y.1112|P61604.Y.76|P62633-2.Y.68|P98179.Y.127|Q00534.Y.24|Q14126.Y.968|Q14126.Y.979|Q15149-4.Y.3225|Q5JSH3-2.Y.11|Q5JTD0-4.Y.277|Q6R327.Y.1330|Q7KZF4.Y.109|Q7L9L4.Y.26|Q8NE71.Y.250|Q96BY7.Y.2012|Q96CW6.Y.300|Q96F86.Y.225|Q99459.Y.511|Q9BTC0.Y.1700|Q9BZQ8.Y.132|Q9UHR4.Y.380|Q9UNZ2.Y.95|Q9UQE7.Y.228|Q9Y5A9.Y.37	KKQKSILYDERSVHK-p;u	KQDRITRYQGVNLYV-p;u	RYQGVNLYVKNLDDG-p;u	RNDSDPTYGQQGHPN-p;u	APNQGRYYEGYYAAG-p;u	QNNLESDYLARDGPS-p;u	SLREQAFYNMLRRQE-p;u	NRIEEGTYGVVYRAK-p;u	RAKTGGAYGEDLGAD-p;u	PQSSSPVYGSSAKTS-p;u	WRRSRSPYSPVLRRS-p;u	TTTGHLIYKCGGIDK-p;u	RRNKLDHYAIIKFPL-p;u	RIFAARIYDYDPLYK-p;u	IYDYDPLYKEALQML-p;u	HPSSMGVYGQESGGF-p;u	NTDSPLRYVDIAIPC-p;u	SDFSDPVYKEIAITN-p;u	HDNKDGTYAVTYIPD-p;u	SPSDQFRYGPLPGPA-p;u	EAQIKANYDVLESQK-p;u	LPEKDCRYALYDASF-p;u	KDCRYALYDASFETK-p;u	RVIEDNEYTAREGAK-p;u	SDSDLQLYKEQGEGQ-p;u	AADQFDIYSSQQSKY-p;u	SGGGSGGYGSRRF__-p;u	EFRNPSIYEKLIQFC-p;u	HDYLKGSYGLDLEAV-p;u	KTLSEVDYAPAGPAR-p;u	SSKCCCIYEKPRAFG-p;u	DTEEETLYSSKH___-p;u	VTREEPIYIITEYMA-p;u	PIYIITEYMAKGSLL-p;u	RSLDNGGYYISPRIT-p;u	SLDNGGYYISPRITF-p;u	HDKLVRLYAVVTREE-p;u	MTALSQGYRMPRVEN-p;u	ENCPDELYDIMKMCW-p;u	PSTSRSLYASSPGGV-p;u	ASSPGGVYATRSSAV-p;u	WRLNERHYGGLTGLN-p;u	DGRSISLYYTGEKGQ-p;u	NAFRSSLYEGLEKPE-p;u	DEIPFSPYRVRAVPT-p;u	QATYRDAYSGGAVNL-p;u	SGGAVNLYHVREDGW-p;u	KFDTQYPYGEKQDEF-p;u	EAKVCMVYDLYKTLT-p;u	VCMVYDLYKTLTPIS-p;u	FEEAKRTYEEGLKHE-p;u	LELDSNLYRIGQSKV-p;u	FRKLDELYGTWRKAA-p;u	RSTLNEIYFGKTKDI-p;u	KGYNDDYYEESYFTT-p;u	PDEDMKLYQTPLELK-p;u	DKVLLPEYGGTKVVL-p;u	DLQEDACYNCGRGGH-p;u	SRPGGYGYGYGRSRD-p;u	AEIGEGAYGKVFKAR-p;u	LIVTERVYAPASTLV-p;u	STLVDQPYANEGTVV-p;u	RARQEELYSELQARE-p;u	ESDTEEFYDAPEDVH-p;u	SPLPNCTYATRQAIS-p;u	SSRDAFGYATLKRLQ-p;u	KTPQGREYGMIYLGK-p;u	IPEGSHQYELLKHAE-p;u	ESKADDPYAHLSKKE-p;u	TDTAQTIYETAAREH-p;u	DVQKEFGYDSPHDLD-p;u	VFEEIDTYERRSGTR-p;u	EREIDDTYIEDAADV-p;u	KALGSAQYEDPRNLH-p;u	VLTSEDEYNLLSDRH-p;u	EEKDGWLYGEHDVSK-p;u	EEEGQRFYAGGSERS-p;u	RALEYTIYNQELNET-p;u	NDDDFEPYLSPQARP-p;u
KINASE-iKiP_LTK	n=76|Q00341.Y.358|Q16881.Y.277|P11940.Y.291|P11940.Y.297|Q8WU79-3.Y.13|Q00610-2.Y.1477|Q93052.Y.317|Q07157-2.Y.669|P52272-2.Y.64|O60934.Y.679|P43243.Y.250|Q16555.Y.499|P30876.Y.845|Q14004-2.Y.399|Q9H9T3-4.Y.132|O43237-2.Y.107|P51149.Y.183|P08865.Y.156|O60716.Y.334|O60716.Y.335|Q8IV48.Y.66|O75369-7.Y.1407|O00170.Y.203|O15013-7.Y.1244|P53041.Y.119|Q8IWX8.Y.903|Q02543.Y.63|O00629.Y.474|O00764-3.Y.6|O15357.Y.190|O15357.Y.1135|O15397.Y.598|O43491.Y.623|O95905-2.Y.405|P00390-5.Y.289|P07195.Y.240|P07355.Y.316|P08670.Y.53|P08670.Y.61|P15924.Y.56|P18615.Y.367|P19784.Y.13|P19838-3.Y.60|P20020-6.Y.1093|P21291.Y.57|P23381.Y.316|P24666.Y.143|P28074-3.Y.117|P29401.Y.4|P31939-2.Y.289|P31939-2.Y.292|P41236.Y.148|P41250.Y.453|P53396.Y.682|P53621.Y.249|P53621.Y.579|P54753.Y.608|P54760.Y.590|P62191.Y.439|Q00534.Y.24|Q01082.Y.493|Q12959-5.Y.709|Q15654.Y.123|Q16643.Y.163|Q8TEW0-4.Y.1043|Q8IYS1.Y.314|Q9BWF3.Y.37|Q9BZI7-2.Y.117|Q9BZK7.Y.446|Q9H788.Y.131|Q9HC35.Y.226|Q9NX01.Y.146|Q9UN81.Y.52|Q9Y490.Y.127|Q9Y4H2.Y.632|Q9Y5A9.Y.37	GQALTEVYAKANSFT-p;u	LREKKVVYENAYGQF-p;u	KQDRITRYQGVNLYV-p;u	RYQGVNLYVKNLDDG-p;u	NGKANRLYEAYLPET-p;u	LFITEEDYQALRTSI-p;u	RNDSDPTYGQQGHPN-p;u	AREEPDIYQIAKSEP-p;u	GGNRFEPYANPTKRY-p;u	PSGINDDYGQLKNFK-p;u	YHKFDSEYERMGRGP-p;u	RGVPRGLYDGPVCEV-p;u	QGMRHAIYDKLDDDG-p;u	WRRSRSPYSPVLRRS-p;u	EIGVQSVYEDVARDT-p;u	FVKDFQDYMEPEEGC-p;u	QETEVELYNEFPEPI-p;u	NTDSPLRYVDIAIPC-p;u	EEVPSDQYYWAPLAQ-p;u	EVPSDQYYWAPLAQH-p;u	SDFSDPVYKEIAITN-p;u	HDNKDGTYAVTYIPD-p;u	KEAAAKYYDAIACLK-p;u	RSEDSTIYDLLKDPV-p;u	FRAALRDYETVVKVK-p;u	NYRRNKSYSFIARMK-p;u	KSSGEIVYCGQVFEK-p;u	NHENEDIYKLAYEII-p;u	__MNKYDYVLTGYTR-p;u	HDYLKGSYGLDLEAV-p;u	KTLSEVDYAPAGPAR-p;u	KVLQSDEYEEVEDKT-p;u	RVEGDNIYVRHSNLM-p;u	KEEKEQNYDLTEVSE-p;u	NTNVKGIYAVGDVCG-p;u	KMVVESAYEVIKLKG-p;u	RKYGKSLYYYIQQDT-p;u	PSTSRSLYASSPGGV-p;u	ASSPGGVYATRSSAV-p;u	TDQNSDGYCQTGTMS-p;u	DKRTQIVYSDDVYKE-p;u	AGSRARVYAEVNSLR-p;u	PVVSDAIYDSKAPNA-p;u	NAFRSSLYEGLEKPE-p;u	AVHGEEIYCKSCYGK-p;u	CAIDQDPYFRMTRDV-p;u	DSDFETVYQQCVRCC-p;u	DLARRAIYQATYRDA-p;u	____MESYHKPDQQK-p;u	EAKVCMVYDLYKTLT-p;u	VCMVYDLYKTLTPIS-p;u	EMKRKLHYNEGLNIK-p;u	DAESKTSYGWIEIVG-p;u	SRTTDGVYEGVAIGG-p;u	VDTCRGHYNNVSCAV-p;u	RVKGNNVYCLDRECR-p;u	IAPGMKVYIDPFTYE-p;u	IGHGTKVYIDPFTYE-p;u	EGTPEGLYL______-p;u	AEIGEGAYGKVFKAR-p;u	RELEAENYHDIKRIT-p;u	YEVDGRDYHFVTSRE-p;u	RRPDRQAYEPPPPPA-p;u	AEPVGTTYQKTDAAV-p;u	RQARERDYAEIQDFH-p;u	IKGGAHDYYNVLPNK-p;u	ECDIIKNYGFVHIED-p;u	FRDRFDGYVFLDNKG-p;u	TKHQEPVYSVAFSPD-p;u	SLKTKSQYHDLQAPD-p;u	IINQEGEYIKMFMRG-p;u	IPKYDLLYQDI____-p;u	EGFRRSNYSELREDI-p;u	GITNHDEYSLVRELM-p;u	YHPYPEDYGDIEIGS-p;u	NDDDFEPYLSPQARP-p;u
KINASE-iKiP_LRRK2	n=14|Q5T0N5-3.S.431|Q13098-5.S.464|O75665-3.S.859|Q96RU3-4.S.431|Q9UPZ3-2.S.347|O43318-4.S.412|P48634.S.457|Q5S007.S.973|Q7Z5L9.S.455|Q7Z5L9.S.457|Q8NC51.S.243|Q92882.S.202|Q9BTC0.S.1456|Q9UK76-3.S.42	RGDRRHSSDINHLVT-p;u	RNQIHVKSPPREGSQ-p;u	QREERRQSNLQEVLE-p;u	SEQARRQSGLYDSQN-p;u	IISSRRGSQSDEDSC-p;u	NGQPRRRSIQDLTVT-p;u	RQRRKQSSSEISLAV-p;u	SHMRHSDSISSLASE-p;u	HSTTRRNSNSPPSPS-p;u	TTRRNSNSPPSPSSM-p;u	KYIQKQISYNYSDLD-p;u	TDAVRTLSNAEDYLD-p;u	CADVRRNSVERPAEP-p;u	GLQRRNSSEASSGDF-p;u
KINASE-iKiP_LIMK1	n=43|P53667-4.S.264|P53667-4.S.268|P53667-4.S.273|P53667-4.S.276|P00533.S.1042|P00533.S.1045|P11142.S.329|P12268.S.505|P12268.S.508|Q96SB4-4.S.35|H7BZJ3.S.1|Q8IWX8.S.815|Q9Y5L4.S.7|O94903.S.244|P04075.S.346|P06733.S.419|P14625.S.439|P14866.S.298|P15531.S.120|P18206.S.820|P21333-2.S.1081|P22626.S.341|P22626.S.344|P29401.S.190|P31948.S.42|P40227.S.246|P46776.S.106|Q06323-3.S.31|Q96AE4.S.52|Q9C0C2.S.1331|P18124.Y.82|Q99426-2.Y.82|P21333-2.Y.2371|P28074-3.Y.125|P30533.Y.246|P32929-2.Y.60|P40227.Y.250|P53621.Y.579|P61604.Y.76|P98179.Y.127|Q00839-2.Y.783|Q8WUM4.Y.223|Q99613.Y.148	KPVLRSCSIDRSPGA-p;u	RSCSIDRSPGAGSLG-p;u	DRSPGAGSLGSPASQ-p;u	PGAGSLGSPASQRKD-p;u	LSSLSATSNNSTVAC-p;u	LSATSNNSTVACIDR-p;u	RDAKLDKSQIHDIVL-p;u	QVEGGVHSLHSYEKR-p;u	GGVHSLHSYEKRLF_-p;u	QEEEILGSDDDEQED-p;u	_______SDVLELTD-p;u	GRRRRSRSRSPTPPS-p;u	_MEGGFGSDFGGSGS-p;u	STNVRIGSTIFGERD-p;u	CQGKYTPSGQAGAAA-p;u	RIEEELGSKAKFAGR-p;u	FVKGVVDSDDLPLNV-p;u	SGQGDPGSNPNKRQR-p;u	GRNIIHGSDSVESAE-p;u	LQKSFLDSGYRILGA-p;u	GPGLQGGSAGSPARF-p;u	GNYGPGGSGGSGGYG-p;u	GPGGSGGSGGYGGRS-p;u	DINRLGQSDPAPLQH-p;u	PHNHVLYSNRSAAYA-p;u	YEKTEVNSGFFYKSA-p;u	PIIDVVRSGYYKVLG-p;u	KTENLLGSYFPKKIS-p;u	IGGDAGTSLNSNDYG-p;u	CDPDSGGSQGLRGCG-p;u	ARKAGNFYVPAEPKL-p;u	KRSKLGRYNEEERAQ-p;u	SGALEECYVTEIDQD-p;u	QATYRDAYSGGAVNL-p;u	RRVSHQGYSTEAEFE-p;u	GQHSGFEYSRSGNPT-p;u	EVNSGFFYKSAEERE-p;u	RVKGNNVYCLDRECR-p;u	DKVLLPEYGGTKVVL-p;u	SRPGGYGYGYGRSRD-p;u	YKNQSQGYNQWQQGQ-p;u	LANQAADYFGDAFKQ-p;u	LRQKIRKYNRDFESH-p;u
KINASE-iKiP_LCK	n=101|P04632.S.88|P33992.S.12|P13798.S.187|O60716.S.230|P29353-5.S.212|Q96SB4-4.S.35|Q01130-2.S.2|P61353.S.39|O00488.S.98|P06733.S.272|P07195.S.238|P07814.S.825|P08758.S.135|P18669.S.118|P18669.S.134|P22626.S.344|P23246.S.491|P31948.S.42|P36871.S.477|P49792.S.3137|P61981.S.215|Q14247.S.447|Q9H501.S.75|Q9UQ35.S.2694|Q93052.T.316|O95817.T.242|P00568.T.35|P61978-3.T.70|Q9HC35.T.554|P25787.Y.57|Q93052.Y.317|Q07157-2.Y.669|Q9BUJ2-3.Y.68|Q13017-2.Y.1109|O60934.Y.679|P21127.Y.449|P49023.Y.88|P56945-6.Y.280|Q01844-6.Y.222|O60716.Y.257|O75369-7.Y.1407|Q13573.Y.179|Q96I25.Y.214|P53041.Y.313|P06576.Y.418|P07947.Y.426|O00151.Y.306|O15357.Y.190|O43491.Y.623|O60884.Y.128|O60927.Y.64|O75886.Y.371|O75976-2.Y.1129|P02545-6.Y.45|P02545-6.Y.211|P05023.Y.684|P05198.Y.150|P06239.Y.192|P06239.Y.394|P06239.Y.470|P06239.Y.505|P08670.Y.53|P08670.Y.61|P17174-2.Y.243|P19838-3.Y.60|P20020-6.Y.1093|P30040.Y.66|P35579.Y.754|P36578.Y.264|P50402.Y.161|P50402.Y.95|P53621.Y.579|P55081.Y.276|P62633-2.Y.68|P98179.Y.117|P98179.Y.118|P98179.Y.127|Q00534.Y.24|Q13546-2.Y.341|Q13642-1.Y.117|Q14126.Y.968|Q14247.Y.141|Q15149-4.Y.3225|Q32MZ4-3.Y.541|Q5JSH3-2.Y.11|Q5JSZ5.Y.1141|Q7L9L4.Y.26|Q8WUF5.Y.132|Q8WVK2.Y.127|Q92900-2.Y.947|Q96BY7.Y.2012|Q96F86.Y.225|Q9C0C2.Y.202|Q9H0B6-2.Y.357|Q9H3P7.Y.492|Q9NUQ9.Y.36|Q9P2B7-2.Y.292|Q9UHG3-2.Y.421|Q9UHR4.Y.380|Q9Y446.Y.176|Q9Y4H2.Y.632	PPPRTHYSNIEANES-p;u	DDPGIFYSDSFGGDA-p;u	KALDVSASDDEIARL-p;u	GGSDNYGSLSRVTRI-p;u	RELFDDPSYVNVQNL-p;u	QEEEILGSDDDEQED-p;u	______MSYGRPPPD-p;u	GTSDRPYSHALVAGI-p;u	QLSVEPYSQEEAERA-p;u	DDPSRYISPDQLADL-p;u	VHKMVVESAYEVIKL-p;u	ASILESKSLYDEVAA-p;u	VYEEEYGSSLEDDVV-p;u	QVKIWRRSYDVPPPP-p;u	EPDHPFYSNISKDRR-p;u	GPGGSGGSGGYGGRS-p;u	GTFEYEYSQRWKSLD-p;u	PHNHVLYSNRSAAYA-p;u	KADNFEYSDPVDGSI-p;u	HDGTGGQSIYGDKFE-p;u	LDTLNEDSYKDSTLI-p;u	TEPEPVYSMEAADYR-p;u	LKRFYDLSDSDSNLS-p;u	DSRSLSYSPVERRRP-p;u	GRNDSDPTYGQQGHP-p;u	AQQGEYQTHQPVYHK-p;u	IVQKYGYTHLSTGDL-p;u	KNIKALRTDYNASVS-p;u	EVPDQYGTIRAVAEG-p;u	KKQKSILYDERSVHK-p;u	RNDSDPTYGQQGHPN-p;u	AREEPDIYQIAKSEP-p;u	ITRQNQFYDTQVIKQ-p;u	KGYSDEIYVVPDDSQ-p;u	PSGINDDYGQLKNFK-p;u	NRIEEGTYGVVYRAK-p;u	PQSSSPVYGSSAKTS-p;u	AQPEQDEYDIPRHLL-p;u	HPSSMGVYGQESGGF-p;u	APSRQDVYGPQPQVR-p;u	HDNKDGTYAVTYIPD-p;u	APAQYIRYTPSQQGV-p;u	AAIPPPVYEEQDRPR-p;u	TDNMNQIYGFEGEVK-p;u	NIVGSEHYDVARGVQ-p;u	RLIEDNEYTARQGAK-p;u	FFVEDQIYCEKHARE-p;u	HDYLKGSYGLDLEAV-p;u	RVEGDNIYVRHSNLM-p;u	KVSLEDLYNGKTTKL-p;u	SSKCCCIYEKPRAFG-p;u	LVNEAPVYSVYSKLH-p;u	DTEEETLYSSKH___-p;u	LNDRLAVYIDRVRSL-p;u	LDFQKNIYSEELRET-p;u	QLDDILKYHTEIVFA-p;u	KRPGYGAYDAFKHAV-p;u	NLDNGGFYISPRITF-p;u	RLIEDNEYTAREGAK-p;u	DNCPEELYQLMRLCW-p;u	FTATEGQYQPQP___-p;u	PSTSRSLYASSPGGV-p;u	ASSPGGVYATRSSAV-p;u	FSKNFGLYNERVGNL-p;u	PVVSDAIYDSKAPNA-p;u	NAFRSSLYEGLEKPE-p;u	KFDTQYPYGEKQDEF-p;u	LELDSNLYRIGQSKV-p;u	FRKLDELYGTWRKAA-p;u	MYGRDSAYQSITHYR-p;u	KGYNDDYYEESYFTT-p;u	RVKGNNVYCLDRECR-p;u	DENDEEEYEAWKVRE-p;u	DLQEDACYNCGRGGH-p;u	QGYGSGRYYDSRPGG-p;u	GYGSGRYYDSRPGGY-p;u	SRPGGYGYGYGRSRD-p;u	AEIGEGAYGKVFKAR-p;u	DEANYHLYGSRMDRQ-p;u	AGDQNVEYKGTVWHK-p;u	LIVTERVYAPASTLV-p;u	QSAVGFEYQGKTEKH-p;u	RARQEELYSELQARE-p;u	DVKKELTYQNTDLSE-p;u	ESDTEEFYDAPEDVH-p;u	THSEGSEYEELPKRR-p;u	IPEGSHQYELLKHAE-p;u	LYLQPDAYGSLDRAT-p;u	VDGSVNAYAINVSQK-p;u	AIIPGSVYDRSSQGR-p;u	TDTAQTIYETAAREH-p;u	VFEEIDTYERRSGTR-p;u	SRYGPRTYGTTTAPR-p;u	DSAPYGEYGSWYKAC-p;u	RDCHEEVYAGSHQYP-p;u	TESEKEIYNQVNVVL-p;u	ENVSQEIYEDVEDLK-p;u	MIDQDGLYEKLKTEL-p;u	EEKDGWLYGEHDVSK-p;u	GVGSRADYDTLSLRS-p;u	YHPYPEDYGDIEIGS-p;u
KINASE-iKiP_LATS2	n=94|Q96GQ7.S.79|P52272-2.S.579|Q01105-3.S.141|Q04837.S.70|P49327.S.207|Q674X7-4.S.224|P51532-5.S.1349|Q9HAU0-8.S.363|Q86WB0.S.354|Q9Y618-5.S.67|P08865.S.2|Q9Y520-4.S.893|Q05682-5.S.17|P29692.S.70|Q9NYF8-3.S.317|O00170.S.43|Q8WWI1-3.S.370|Q8WWI1-3.S.372|O15027-5.S.1149|P37837.S.13|Q9NZN8-4.S.242|Q9BY44-3.S.501|Q14498-3.S.314|P35221.S.641|P40855-5.S.109|Q96SB4-4.S.35|P13073.S.72|P13073.S.74|Q9UPN3-5.S.2956|Q9UPN3-5.S.2364|Q01130-2.S.26|O43390.S.426|O60664-4.S.136|O76003.S.120|O95714.S.2928|O95714.S.1942|P09661.S.212|P09923.S.111|P10412.S.55|P10809.S.67|P11387.S.10|P14868.S.249|P15531.S.120|P16989.S.203|P19338.S.580|P21333-2.S.1459|P22059.S.190|P22059.S.193|P23246.S.283|P23381.S.351|P26639.S.39|P30086.S.54|P32119.S.112|P33176.S.950|P34932.S.76|P42677.S.11|P46108-2.S.40|P46108-2.S.41|P46937-5.S.343|P46937-5.S.109|P49792.S.1140|P52209-2.S.116|P52292.S.88|P52948-6.S.683|P53004.S.237|P61978-3.S.396|P62701.S.204|P62979.S.57|Q00839-2.S.59|Q00839-2.S.780|Q12904-2.S.164|Q13283.S.67|Q13873.S.375|Q14247.S.322|Q14697.S.916|Q15398-3.S.15|Q15637-4.S.80|Q6PCE3.S.175|Q6PKG0-3.S.550|Q7KZF4.S.150|Q86WR7.S.41|Q8NC51.S.391|Q8WX93.S.479|Q92522.S.2|Q99613.S.39|Q99614.S.90|Q9BYW2.S.2079|Q9C0C2.S.1158|Q9C0C2.S.920|Q9NRM7.S.1027|Q9NRM7.S.576|Q9NTZ6.S.525|Q9P219-3.S.51|Q9UNH7.S.316	KALGKNRSADFNPDF-p;u	MGGGGGASFDRAIEM-p;u	NESGDPSSKSTEIKW-p;u	EMWRSGDSEVYQLGD-p;u	FLRLGMLSPEGTCKA-p;u	PCHSRQPSVISDASA-p;u	KEVDYSDSLTEKQWL-p;u	NSKTRPESICSVTPS-p;u	PIVSRTRSWDSSSPV-p;u	QPQRRRPSLLSEFQP-p;u	______MSGALDVLQ-p;u	HTDANNQSACFEAPD-p;u	RRSLAALSQIAYQRN-p;u	GSSGPGASSGTSGDH-p;u	RDESRGRSSFYPDGG-p;u	FHYRTLHSDDEGTVL-p;u	YGENGSKSMSDVSAE-p;u	ENGSKSMSDVSAEDV-p;u	YDPRFTGSFDDDPDP-p;u	VKRQRMESALDQLKQ-p;u	DRNRREGSGNPTPLI-p;u	PRNTVSQSISGDPEI-p;u	RTDASSASSFLDSDE-p;u	TPEELDDSDFETEDF-p;u	ATDLQNSSMSEEELT-p;u	QEEEILGSDDDEQED-p;u	KEKASWSSLSMDEKV-p;u	KASWSSLSMDEKVEL-p;u	LAELEQNSPKIQKVK-p;u	LKRQGSFSEDVISHK-p;u	DNLTYRTSPDTLRRV-p;u	RQAARQASRSTAYED-p;u	DTVATQLSEAVDATR-p;u	QRHASSGSFLPSANE-p;u	AAVPFLASDNEEEED-p;u	AQPSAEDSDTEDDSE-p;u	KNAIANASTLAEVER-p;u	VDRQVPDSAATATAY-p;u	VAASKERSGVSLAAL-p;u	RTVIIEQSWGSPKVT-p;u	GDHLHNDSQIEADFR-p;u	NNAYLAQSPQLYKQM-p;u	GRNIIHGSDSVESAE-p;u	EEEEGSGSSEGFDPP-p;u	TLFVKGLSEDTTEET-p;u	KCSGPGLSPGMVRAN-p;u	AVKMLAESDESGDEE-p;u	MLAESDESGDEESVS-p;u	EGFKANLSLLRRPGE-p;u	QGAQTKMSASDPNSS-p;u	KKKNKEGSGDGGRAE-p;u	KNRPTSISWDGLDSG-p;u	ADVTRRLSEDYGVLK-p;u	GGAFVQNSQPVAVRG-p;u	RFHGRAFSDPFVEAE-p;u	AKDLLHPSPEEEKRK-p;u	GVFLVRDSSTSPGDY-p;u	VFLVRDSSTSPGDYV-p;u	TYHSRDESTDSGLSM-p;u	KSHSRQASTDAGTAG-p;u	TFHGPGKSVFGTPTL-p;u	LFVGSGVSGGEEGAR-p;u	IVKGINSSNVENQLQ-p;u	NKHSNSNSVDDTIVA-p;u	SFHFKSGSLENVPNV-p;u	IRHESGASIKIDEPL-p;u	NRERHPGSFDVVHVK-p;u	LEDGRTLSDYNIQKE-p;u	AMEPGNGSLDLGGDS-p;u	NRGYKNQSQGYNQWQ-p;u	KKEKKQQSIAGSADS-p;u	EIHRKVMSQNFTNCH-p;u	EEDNAAISEVGTIRY-p;u	DRMDKNASTFEDVTQ-p;u	GSPESRLSFQHDPET-p;u	SRHRKDISTEMIRTK-p;u	PPNPEDRSPSPEPIY-p;u	AGVMITASHNRKEDN-p;u	KNTFTAWSDEESDYE-p;u	NPEQNRLSECEEQAK-p;u	SRSSSSRSRSFTLDD-p;u	RGSRTDKSSASAPDV-p;u	VQWFRQGSEIQDSPD-p;u	______MSVELEEAL-p;u	GKQPLLLSEDEEDTK-p;u	SNEDVNSSELDEEYL-p;u	KEKRKRRSSLSPPSS-p;u	PGKTTAGSVDWTDQL-p;u	DHHGRYSSQDADEQD-p;u	KAWDTLTSPNNKHPE-p;u	DKKQIQTSPVPVRKN-p;u	RKRLQNFSYDQREMI-p;u	QLHGRSESFSSEDLI-p;u	LLYRRSRSLVDYENA-p;u
KINASE-iKiP_LATS1	n=42|Q04837.S.67|Q674X7-4.S.224|O43175.S.12|P35241.S.533|P08865.S.2|Q05682-5.S.17|O00170.S.43|Q8WWI1-3.S.372|Q9NZN8-4.S.242|Q96BM0.S.5|Q9Y5M8.S.257|O60664-4.S.136|O75874.S.6|O95835.S.613|O95835.S.864|P11387.S.10|P14618.S.77|P22059.S.379|P26639.S.39|P30086.S.54|P33176.S.950|P46937-5.S.343|P46937-5.S.109|P52209-2.S.116|P52292.S.55|Q00839-2.S.780|Q14697.S.916|Q15398-3.S.15|Q6UN15-3.S.422|Q7Z417.S.655|Q8NC51.S.205|Q8WX93.S.479|Q92888-3.S.646|Q99614.S.90|Q9C0C2.S.1158|Q9C0C2.S.920|Q9NTZ6.S.525|Q9P219-3.S.51|O15067.T.216|P14618.T.95|P46937-5.T.344|Q14247.T.323	ATNEMWRSGDSEVYQ-p;u	PCHSRQPSVISDASA-p;u	NLRKVLISDSLDPCC-p;u	KQLQALSSELAQARD-p;u	______MSGALDVLQ-p;u	RRSLAALSQIAYQRN-p;u	FHYRTLHSDDEGTVL-p;u	ENGSKSMSDVSAEDV-p;u	DRNRREGSGNPTPLI-p;u	___MGKESGWDSGRA-p;u	GGRGDVGSADIQDLE-p;u	DTVATQLSEAVDATR-p;u	__MSKKISGGSVVEM-p;u	EKKQITTSPITVRKN-p;u	HDSKYYQSGDHPRQD-p;u	GDHLHNDSQIEADFR-p;u	NVARLNFSHGTHEYH-p;u	LGHKRTGSNISGASS-p;u	KKKNKEGSGDGGRAE-p;u	KNRPTSISWDGLDSG-p;u	GGAFVQNSQPVAVRG-p;u	TYHSRDESTDSGLSM-p;u	KSHSRQASTDAGTAG-p;u	LFVGSGVSGGEEGAR-p;u	LKRRNVSSFPDDATS-p;u	NRGYKNQSQGYNQWQ-p;u	GSPESRLSFQHDPET-p;u	SRHRKDISTEMIRTK-p;u	RDHSPTPSVFNSDEE-p;u	ERNDSWGSFDLRAAI-p;u	GSDRSSFSHYSGLKH-p;u	VQWFRQGSEIQDSPD-p;u	LSHLRQSSDPMLSEF-p;u	SNEDVNSSELDEEYL-p;u	PGKTTAGSVDWTDQL-p;u	DHHGRYSSQDADEQD-p;u	RKRLQNFSYDQREMI-p;u	QLHGRSESFSSEDLI-p;u	ELQRNPSTVEAFDLA-p;u	IKNVRTATESFASDP-p;u	YHSRDESTDSGLSMS-p;u	RMDKNASTFEDVTQV-p;u
KINASE-iKiP_KIT	n=76|Q00341.Y.40|Q07157-2.Y.1111|Q07157-2.Y.1274|Q07157-2.Y.1275|Q6ZSR9.Y.28|O14639-3.Y.123|Q13017-2.Y.1109|P20810-6.Y.701|Q14160.Y.1360|P43243.Y.250|P56945-6.Y.280|Q9HAU0-8.Y.328|P55196.Y.1230|Q9H6Z4-3.Y.47|Q9Y618-5.Y.2175|Q8IV48.Y.66|P50851-2.Y.1110|P00533.Y.1197|O00170.Y.203|P35250-2.Y.34|Q01433-2.Y.116|Q9NP61-2.Y.388|Q8IV50-2.Y.117|P39687.Y.148|Q9BVA0.Y.382|Q8IWX8.Y.903|Q9UHR5-2.Y.149|O00151.Y.306|O00629.Y.474|O15234.Y.263|O60763.Y.655|O95425-2.Y.550|O95721.Y.44|P04920-2.Y.59|P07195.Y.240|P09382.Y.105|P10721-2.Y.932|P10721-2.Y.564|P23381.Y.316|P28074-3.Y.133|P36954.Y.111|P41236.Y.148|P47756-2.Y.232|P50402.Y.161|P50402.Y.167|P67809.Y.158|P98179.Y.117|Q00839-2.Y.783|Q01082.Y.2039|Q01082.Y.493|Q02487.Y.853|Q13242.Y.214|Q13480-2.Y.689|Q13813-3.Y.2442|Q14247.Y.453|Q14247.Y.289|Q15650.Y.345|Q32MZ4-3.Y.541|Q5JSZ5.Y.1141|Q8TEW0-4.Y.1043|Q7KZF4.Y.908|Q8IWW6-2.Y.243|Q8N0X7.Y.628|Q8WUM4.Y.319|Q8WX93.Y.731|Q92900-2.Y.1107|Q93015.Y.271|Q96BN8.Y.56|Q99459.Y.511|Q9BTC0.Y.1700|Q9HC35.Y.226|Q9NW64-2.Y.67|Q9Y2Z0-2.Y.251|Q9Y4H2.Y.823|Q9Y4H2.Y.742|Q9Y5A9.Y.37	EESDPPTYKDAFPPL-p;u	KPAESKQYFEQYSRS-p;u	DPEEDEEYYRKQLSY-p;u	PEEDEEYYRKQLSYF-p;u	QNNLESDYLARDGPS-p;u	PTPSAEGYQDVRDRM-p;u	KGYSDEIYVVPDDSQ-p;u	DDTIPPEYRHLLDDN-p;u	SFRERQKYFELEVRV-p;u	YHKFDSEYERMGRGP-p;u	AQPEQDEYDIPRHLL-p;u	ETRGVISYQTLPRNM-p;u	TQTYTREYFTFPASK-p;u	SDREDGNYCPPVKRE-p;u	RRPPSDLYLPPPDHG-p;u	SDFSDPVYKEIAITN-p;u	EEEEDDDYVELKVEG-p;u	STAENAEYLRVAPQS-p;u	KEAAAKYYDAIACLK-p;u	APGSAGHYELPWVEK-p;u	SDSDLQLYKEQGEGQ-p;u	KAISSDMYFGRQSQA-p;u	SRDEESPYATSLYHS-p;u	QLTYLDGYDRDDKEA-p;u	EIQNAEDYNEIFQPK-p;u	NYRRNKSYSFIARMK-p;u	EFRNPSIYEKLIQFC-p;u	FFVEDQIYCEKHARE-p;u	NHENEDIYKLAYEII-p;u	RRIRKPRYGSPPQRD-p;u	HDNIVTHYKNMIREQ-p;u	FEEAEASYPILNRAR-p;u	APADRQQYLRQEVLR-p;u	YGEEDFEYHRQSSHH-p;u	KMVVESAYEVIKLKG-p;u	TVKLPDGYEFKFPNR-p;u	SESTNHIYSNLANCS-p;u	EEINGNNYVYIDPTQ-p;u	CAIDQDPYFRMTRDV-p;u	SGGAVNLYHVREDGW-p;u	AEDAMRLYYVCTAPH-p;u	EMKRKLHYNEGLNIK-p;u	RSTLNEIYFGKTKDI-p;u	MYGRDSAYQSITHYR-p;u	AYQSITHYRPVSASR-p;u	RRGPPRNYQQNYQNS-p;u	QGYGSGRYYDSRPGG-p;u	YKNQSQGYNQWQQGQ-p;u	WLLGQEPYLSSREIG-p;u	RELEAENYHDIKRIT-p;u	NHKHAQDYVLTYNYE-p;u	QSRGSPHYFSPFRPY-p;u	VADERVDYVVVDQQK-p;u	ELPTAFDYVEFTRSL-p;u	YSMEAADYREASSQQ-p;u	SAAVGFDYKEKLAKH-p;u	EENSLAEYHSRLDET-p;u	DVKKELTYQNTDLSE-p;u	THSEGSEYEELPKRR-p;u	RQARERDYAEIQDFH-p;u	DDADEFGYSR_____-p;u	GRPDSPVYANLQELK-p;u	GHTLLEDYQIVDNSQ-p;u	KKDNDFIYHDRVPDL-p;u	QSSGSFNYARPKQFI-p;u	TYQGERAYQHGGVTG-p;u	KSLLETQYQNVRGRP-p;u	AEHEEDMYRAADEIE-p;u	EREIDDTYIEDAADV-p;u	KALGSAQYEDPRNLH-p;u	IINQEGEYIKMFMRG-p;u	KSDVNKEYYTQNMER-p;u	LYPSSSPYTRNWDKL-p;u	CGGDSDQYVLMSSPV-p;u	SSPEDSGYMRMWCGS-p;u	NDDDFEPYLSPQARP-p;u
KINASE-iKiP_KDR	n=50|Q00341.Y.40|Q5T8P6-5.Y.349|Q07157-2.Y.1281|P52272-2.Y.64|P20810-6.Y.701|Q14004-2.Y.399|P18124.Y.139|P31941-2.Y.118|P31941-2.Y.124|P33992.Y.248|Q9Y520-4.Y.164|Q13435.Y.371|Q9NVD7-2.Y.124|O43583.Y.27|P05388-2.Y.24|Q9BVA0.Y.382|Q92785.Y.172|P17844-2.Y.439|Q8IWX8.Y.903|P61353.Y.49|Q02543.Y.63|O00629.Y.474|O43491.Y.623|O60763.Y.655|O95721.Y.44|P02545-6.Y.45|P04920-2.Y.59|P06748-2.Y.67|P07954-2.Y.448|P15924.Y.56|P19338.Y.462|P30533.Y.246|P35968.Y.1214|P46976-2.Y.315|P55081.Y.276|Q01518.Y.43|Q15648.Y.1476|Q15650.Y.345|Q5JSH3-2.Y.11|Q7Z5K2.Y.452|Q86VP6-2.Y.6|Q8N9T8.Y.227|Q8TAE8.Y.166|Q96CW6.Y.300|Q96GA3.Y.301|Q9BWF3.Y.37|Q9BZI7-2.Y.160|Q9BZQ8.Y.132|Q9H1E3.Y.26|Q9Y2Z0-2.Y.251	EESDPPTYKDAFPPL-p;u	LDTELDLYKKMQAGE-p;u	YYRKQLSYFDRRSFE-p;u	GGNRFEPYANPTKRY-p;u	DDTIPPEYRHLLDDN-p;u	WRRSRSPYSPVLRRS-p;u	MLRIVEPYIAWGYPN-p;u	RIFAARIYDYDPLYK-p;u	IYDYDPLYKEALQML-p;u	MPRHMQLYCDRYLCD-p;u	KETNDDNYGPGPSLR-p;u	AADVEIEYVTEEPEI-p;u	KDLAEDLYDGQVLQK-p;u	SAKLDADYPLRVLYC-p;u	IIQLLDDYPKCFIVG-p;u	EIQNAEDYNEIFQPK-p;u	DDLDDEDYEEDTPKR-p;u	RENYDRGYSSLLKRD-p;u	NYRRNKSYSFIARMK-p;u	LVAGIDRYPRKVTAA-p;u	KSSGEIVYCGQVFEK-p;u	NHENEDIYKLAYEII-p;u	RVEGDNIYVRHSNLM-p;u	HDNIVTHYKNMIREQ-p;u	APADRQQYLRQEVLR-p;u	LNDRLAVYIDRVRSL-p;u	YGEEDFEYHRQSSHH-p;u	VEAEAMNYEGSPIKV-p;u	ETAIELGYLTAEQFD-p;u	TDQNSDGYCQTGTMS-p;u	DGRSISLYYTGEKGQ-p;u	RRVSHQGYSTEAEFE-p;u	VCDPKFHYDNTAGIS-p;u	WEQGQADYMGADSFD-p;u	DENDEEEYEAWKVRE-p;u	SKAGAAPYVQAFDSL-p;u	SSIAEKSYQNSPSSD-p;u	EENSLAEYHSRLDET-p;u	ESDTEEFYDAPEDVH-p;u	SSNYKIKYFGFDDLS-p;u	__MASASYHISNLLE-p;u	ELTHLKEYWNDPELD-p;u	EAQELLGYQVDPRSA-p;u	DVQKEFGYDSPHDLD-p;u	LQEVLNDYYKEKAEN-p;u	ECDIIKNYGFVHIED-p;u	TIDDDPEYRKFLESY-p;u	VLTSEDEYNLLSDRH-p;u	SDDADEDYGRDSGPP-p;u	LYPSSSPYTRNWDKL-p;u
KINASE-iKiP_JAK3	n=106|Q8WYA6.Y.9|Q93052.Y.296|Q93052.Y.297|Q07157-2.Y.1281|Q07157-2.Y.1111|Q07157-2.Y.1274|Q07157-2.Y.1275|O14639-3.Y.123|P20810-6.Y.701|Q9UDY2-3.Y.1143|Q05639.Y.29|P62750.Y.74|P07910-4.Y.113|O43237-2.Y.107|Q8WVV9-2.Y.34|P08865.Y.156|Q12846-2.Y.113|O60716.Y.296|O60716.Y.302|O60716.Y.334|O60716.Y.335|Q9Y520-4.Y.1971|Q8IWZ3.Y.1269|Q96KG9-3.Y.624|Q9NYF8-3.Y.509|P37268-5.Y.177|Q96QD8.Y.28|Q8N128.Y.139|Q9BYM8-3.Y.220|P55327-2.Y.96|P39687.Y.148|P53990-2.Y.43|Q9BVA0.Y.382|O00151.Y.321|O15305.Y.66|O43143.Y.13|O43399.Y.106|O95721.Y.44|P04792.Y.133|P04792.Y.23|P07954-2.Y.448|P0DPD7.Y.25|P10155-3.Y.23|P12814-2.Y.511|P12814-2.Y.12|P15924.Y.56|P22392-2.Y.167|P22626.Y.131|P22626.Y.247|P23381.Y.316|P28074-3.Y.133|P29401.Y.4|P32929-2.Y.60|P35606-2.Y.765|P36954.Y.111|P38919.Y.155|P41236.Y.148|P41236.Y.56|P41236.Y.63|P46976-2.Y.315|P50402.Y.161|P50402.Y.167|P50402.Y.94|P61158.Y.16|P62633-2.Y.68|P98082-3.Y.321|P98179.Y.117|P98179.Y.125|Q01082.Y.2039|Q01518.Y.43|Q08AD1-2.Y.634|Q12959-5.Y.709|Q12965.Y.961|Q13813-3.Y.2442|Q14247.Y.289|Q14247.Y.141|Q15650.Y.345|Q9HCE1.Y.980|Q5SW79.Y.532|Q5VT52-2.Y.1053|Q7KZF4.Y.109|Q7Z2W4.Y.299|Q8IVM0.Y.146|Q8NC51.Y.207|Q92900-2.Y.1107|Q96CT7.Y.38|Q96GA3.Y.301|Q96HC4-7.Y.148|Q99459.Y.459|Q99613.Y.884|Q99615.Y.50|Q9BZI7-2.Y.429|Q9H6F5.Y.109|Q9HC35.Y.226|Q9NRY4.Y.1058|Q9NWZ8.Y.179|Q9NZZ3-2.Y.94|Q9P0J1.Y.381|Q9UGI8-2.Y.117|Q9UHI6.Y.711|Q9UHR4.Y.380|Q9ULF5.Y.596|Q9Y2Z0-2.Y.245|Q9Y4H2.Y.625|Q9Y4H2.Y.632|Q9Y5A9.Y.37	DVGELLSYQPNRGTK-p;u	YAPNQGRYYEGYYAA-p;u	APNQGRYYEGYYAAG-p;u	YYRKQLSYFDRRSFE-p;u	KPAESKQYFEQYSRS-p;u	DPEEDEEYYRKQLSY-p;u	PEEDEEYYRKQLSYF-p;u	PTPSAEGYQDVRDRM-p;u	DDTIPPEYRHLLDDN-p;u	SDAEEEEYRQQLSEH-p;u	TTTGHLIYKCGGIDK-p;u	RRNKLDHYAIIKFPL-p;u	GSSFDLDYDFQRDYY-p;u	FVKDFQDYMEPEEGC-p;u	TEEGEIDYSAEEGEN-p;u	NTDSPLRYVDIAIPC-p;u	KEEADENYNSVNTRM-p;u	MGYDDLDYGMMSDYG-p;u	DYGMMSDYGTARRTG-p;u	EEVPSDQYYWAPLAQ-p;u	EVPSDQYYWAPLAQH-p;u	QTPNGTDYVASGKSI-p;u	MEAASGGYAEVGRVL-p;u	GTRLASEYNWGGPES-p;u	KLKDLFDYSPPLHKN-p;u	KTNIIRDYLEDQQGG-p;u	SSNSDFNYSYPTKQA-p;u	YQYAIDEYYRMKKEE-p;u	QQQQEGNYLQHVQLD-p;u	DVTATSAYKKTSETL-p;u	QLTYLDGYDRDDKEA-p;u	ARKEIADYLAAGKDE-p;u	EIQNAEDYNEIFQPK-p;u	RVTPPEGYEVVTVFP-p;u	DVVEKYDYVFPENGL-p;u	RLDLGEDYPSGKKRA-p;u	DVQVSSAYVKTSEKL-p;u	APADRQQYLRQEVLR-p;u	ERQDEHGYISRCFTR-p;u	WDPFRDWYPHSRLFD-p;u	ETAIELGYLTAEQFD-p;u	CGYREVEYWDQRYQG-p;u	IANSQDGYVWQVTDM-p;u	LETIDQLYLEYAKRA-p;u	DSQQTNDYMQPEEDW-p;u	TDQNSDGYCQTGTMS-p;u	EEHLKQHYIDLKDRP-p;u	EEHHLRDYFEEYGKI-p;u	FGDGYNGYGGGPGGG-p;u	CAIDQDPYFRMTRDV-p;u	SGGAVNLYHVREDGW-p;u	____MESYHKPDQQK-p;u	GQHSGFEYSRSGNPT-p;u	SLADPTEYENLFPGL-p;u	AEDAMRLYYVCTAPH-p;u	EDIRKLDYGQHVVAG-p;u	EMKRKLHYNEGLNIK-p;u	EMNILATYHPADKDY-p;u	YHPADKDYGLMKIDE-p;u	WEQGQADYMGADSFD-p;u	MYGRDSAYQSITHYR-p;u	AYQSITHYRPVSASR-p;u	SKGYNDDYYEESYFT-p;u	VVDCGTGYTKLGYAG-p;u	DLQEDACYNCGRGGH-p;u	PLNGDVDYFGQQFDQ-p;u	QGYGSGRYYDSRPGG-p;u	YDSRPGGYGYGYGRS-p;u	WLLGQEPYLSSREIG-p;u	SKAGAAPYVQAFDSL-p;u	ASKFLQDYDIRTGNT-p;u	YEVDGRDYHFVTSRE-p;u	AAPPPPGYHQNGVIR-p;u	ELPTAFDYVEFTRSL-p;u	SAAVGFDYKEKLAKH-p;u	QSAVGFEYQGKTEKH-p;u	EENSLAEYHSRLDET-p;u	SGPHSHDYLPQEREG-p;u	GVDDNQDYNRPVINE-p;u	APIETLGYHSASNRR-p;u	KTPQGREYGMIYLGK-p;u	DLTRKFTYLGSQDRA-p;u	AYADSYYYEDGGMKP-p;u	DRSSFSHYSGLKHED-p;u	TYQGERAYQHGGVTG-p;u	QKELEDAYWKDDDKH-p;u	LQEVLNDYYKEKAEN-p;u	VERYTEFYHVPTHSD-p;u	PEDGMADYSDPSYVK-p;u	KQGTYGGYFRDQKDG-p;u	DYNEAYNYYTKAIDM-p;u	DRPAMQLYQPGARSR-p;u	SPQRQPEYSPESPRC-p;u	IINQEGEYIKMFMRG-p;u	ITKGDLSYLDQGHRD-p;u	VNADHDLYCNTRRSV-p;u	FNMEQANYTIQSLKD-p;u	DQLNDNEYTKFIPPN-p;u	NQALARQYMQMLPKE-p;u	DTPNPEKYQESPGIQ-p;u	EEKDGWLYGEHDVSK-p;u	QESPPKNYLCIEEEK-p;u	VADVKNLYPSSSPYT-p;u	ASSPKVAYHPYPEDY-p;u	YHPYPEDYGDIEIGS-p;u	NDDDFEPYLSPQARP-p;u
KINASE-iKiP_JAK2	n=98|Q00341.Y.40|Q9Y6N7-6.Y.1014|P15941-12.Y.107|Q9HBL0.Y.766|Q07157-2.Y.986|Q07157-2.Y.1281|Q07157-2.Y.1274|Q07157-2.Y.1275|O14639-3.Y.123|Q13017-2.Y.1109|P20810-6.Y.564|P20810-6.Y.701|Q9H6Z4-3.Y.47|P08865.Y.156|Q9Y450-2.Y.58|Q9NZN5-2.Y.1213|O15027-5.Y.311|P00813.Y.249|Q16630-3.Y.317|Q8N128.Y.139|P40763-3.Y.705|Q9NP61-2.Y.388|P55327-2.Y.96|Q9BVA0.Y.382|P63241.Y.98|P17844-2.Y.439|Q9UHR5-2.Y.149|Q9H0W8-2.Y.147|Q15717.Y.109|O14828.Y.35|O14828.Y.41|O15357.Y.1135|O43399.Y.106|O43865.Y.28|O60763.Y.655|O75794.Y.301|O95721.Y.44|O95817.Y.86|O95817.Y.93|P00505.Y.75|P02786.Y.20|P04792.Y.133|P05023.Y.684|P05387.Y.3|P05387.Y.7|P07954-2.Y.448|P0DN76.Y.4|P10155-3.Y.23|P15924.Y.56|P17174-2.Y.50|P22059.Y.767|P22626.Y.247|P23381.Y.316|P36954.Y.111|P50402.Y.161|P50402.Y.167|P61158.Y.16|P62633-2.Y.152|P62633-2.Y.68|P98179.Y.117|P98179.Y.125|Q01518.Y.43|Q01804-5.Y.373|Q12959-5.Y.709|Q12965.Y.961|Q13642-1.Y.117|Q14247.Y.141|Q14568.Y.308|Q14676-3.Y.775|Q15654.Y.131|Q16643.Y.163|Q32MZ4-3.Y.541|Q5SW79.Y.532|Q5VT52-2.Y.1053|Q7Z2W4.Y.299|Q8NCW5-2.Y.152|Q8WUM4.Y.319|Q8WX93.Y.731|Q92734-2.Y.388|Q92734-2.Y.395|Q92900-2.Y.1107|Q93015.Y.271|Q96HC4-7.Y.148|Q96RT1-7.Y.733|Q99459.Y.459|Q99613.Y.884|Q99614.Y.280|Q9BZQ8.Y.132|Q9C0C2.Y.897|Q9H6F5.Y.109|Q9H7N4.Y.238|Q9HC35.Y.226|Q9P0J1.Y.381|Q9Y2Z0-2.Y.245|Q9Y4H2.Y.742|Q9Y4H2.Y.625|Q9Y4H2.Y.632|Q9Y5Y0.Y.22	EESDPPTYKDAFPPL-p;u	QEVAPVQYNIVEQNK-p;u	IFPARDTYHPMSEYP-p;u	LTQSRSGYIPSGHSL-p;u	YRYESSSYTDQFSRN-p;u	YYRKQLSYFDRRSFE-p;u	DPEEDEEYYRKQLSY-p;u	PEEDEEYYRKQLSYF-p;u	PTPSAEGYQDVRDRM-p;u	KGYSDEIYVVPDDSQ-p;u	EETIPPDYRLEEVKD-p;u	DDTIPPEYRHLLDDN-p;u	SDREDGNYCPPVKRE-p;u	NTDSPLRYVDIAIPC-p;u	EPVEEYDYEDLKESS-p;u	LKEVGEDYQIAIPDS-p;u	SPSDQFRYGPLPGPA-p;u	TLEDQALYNRLRQEN-p;u	PYGRPPPYDRGDYGP-p;u	YQYAIDEYYRMKKEE-p;u	DPGSAAPYLKTKFIC-p;u	KAISSDMYFGRQSQA-p;u	DVTATSAYKKTSETL-p;u	EIQNAEDYNEIFQPK-p;u	LIGIQDGYLSLLQDS-p;u	RENYDRGYSSLLKRD-p;u	EFRNPSIYEKLIQFC-p;u	QRPTQPVYQIQNRGM-p;u	VIKDANLYISGLPRT-p;u	QHRPSRQYATLDVYN-p;u	QYATLDVYNPFETRE-p;u	KTLSEVDYAPAGPAR-p;u	DVQVSSAYVKTSEKL-p;u	EIEDAEKYSFMATVT-p;u	HDNIVTHYKNMIREQ-p;u	VTVQPSPYLSYRLPK-p;u	APADRQQYLRQEVLR-p;u	AREGHPVYPQLRPGY-p;u	YPQLRPGYIPIPVLH-p;u	RDDNGKPYVLPSVRK-p;u	FGGEPLSYTRFSLAR-p;u	ERQDEHGYISRCFTR-p;u	QLDDILKYHTEIVFA-p;u	_____MRYVASYLLA-p;u	_MRYVASYLLAALGG-p;u	ETAIELGYLTAEQFD-p;u	____MAEYLASIFGT-p;u	IANSQDGYVWQVTDM-p;u	TDQNSDGYCQTGTMS-p;u	DNSLNHEYLPILGLA-p;u	DGTPYDPYKALWFER-p;u	FGDGYNGYGGGPGGG-p;u	CAIDQDPYFRMTRDV-p;u	AEDAMRLYYVCTAPH-p;u	MYGRDSAYQSITHYR-p;u	AYQSITHYRPVSASR-p;u	VVDCGTGYTKLGYAG-p;u	KTSEVNCYRCGESGH-p;u	DLQEDACYNCGRGGH-p;u	QGYGSGRYYDSRPGG-p;u	YDSRPGGYGYGYGRS-p;u	SKAGAAPYVQAFDSL-p;u	HTSRESNYFGLSPEE-p;u	YEVDGRDYHFVTSRE-p;u	AAPPPPGYHQNGVIR-p;u	AGDQNVEYKGTVWHK-p;u	QSAVGFEYQGKTEKH-p;u	DDITNEEYGEFCKNL-p;u	FDTHLEAYGPCLSPP-p;u	EPPPPPAYRTGSLKP-p;u	AEPVGTTYQKTDAAV-p;u	DVKKELTYQNTDLSE-p;u	GVDDNQDYNRPVINE-p;u	APIETLGYHSASNRR-p;u	DLTRKFTYLGSQDRA-p;u	ATQFTGRYHYLGGRF-p;u	KKDNDFIYHDRVPDL-p;u	QSSGSFNYARPKQFI-p;u	RPPFGQGYTQPGPGY-p;u	YTQPGPGYR______-p;u	TYQGERAYQHGGVTG-p;u	KSLLETQYQNVRGRP-p;u	VERYTEFYHVPTHSD-p;u	KDFNLPEYDLNVEER-p;u	PEDGMADYSDPSYVK-p;u	KQGTYGGYFRDQKDG-p;u	QDSSTGSYSINFVQN-p;u	VLTSEDEYNLLSDRH-p;u	KRDSLGAYASQDANE-p;u	SPQRQPEYSPESPRC-p;u	FHPTDEAYSPPPAPE-p;u	IINQEGEYIKMFMRG-p;u	DQLNDNEYTKFIPPN-p;u	VADVKNLYPSSSPYT-p;u	SSPEDSGYMRMWCGS-p;u	ASSPKVAYHPYPEDY-p;u	YHPYPEDYGDIEIGS-p;u	GHPLAKGYLPLPRGA-p;u
KINASE-iKiP_JAK1	n=5|H0Y6A0.Y.196|P10721-2.Y.932|P10721-2.Y.564|Q14247.Y.141|Q9Y4H2.Y.742	NDDSDDSYFTSSSRP-p;u	SESTNHIYSNLANCS-p;u	EEINGNNYVYIDPTQ-p;u	QSAVGFEYQGKTEKH-p;u	SSPEDSGYMRMWCGS-p;u
KINASE-iKiP_ITK	n=32|P25787.Y.57|Q07157-2.Y.669|Q07157-2.Y.1115|Q9BUJ2-3.Y.68|Q14004-2.Y.399|P33992.Y.11|Q13573.Y.179|Q96I25.Y.214|P61353.Y.49|Q02543.Y.63|O43390.Y.431|P08621.Y.219|P13639.Y.671|P22626.Y.347|P28074-3.Y.133|P32929-2.Y.60|P98179.Y.146|P98179.Y.118|P98179.Y.125|P98179.Y.127|Q08881.Y.512|Q08881.Y.336|Q08881.Y.237|Q12965.Y.971|Q13546-2.Y.341|Q1KMD3.Y.215|Q5JSZ5.Y.1141|Q8WUM4.Y.319|Q99575.Y.101|Q9BZE4-3.Y.423|Q9BZI7-2.Y.429|Q9H7N4.Y.732	KKQKSILYDERSVHK-p;u	AREEPDIYQIAKSEP-p;u	SKQYFEQYSRSYEQV-p;u	ITRQNQFYDTQVIKQ-p;u	WRRSRSPYSPVLRRS-p;u	FDDPGIFYSDSFGGD-p;u	APAQYIRYTPSQQGV-p;u	AAIPPPVYEEQDRPR-p;u	LVAGIDRYPRKVTAA-p;u	KSSGEIVYCGQVFEK-p;u	QASRSTAYEDYYYHP-p;u	GRDDTSRYDERPGPS-p;u	DITKGVQYLNEIKDS-p;u	GSGGSGGYGGRSRY_-p;u	SGGAVNLYHVREDGW-p;u	GQHSGFEYSRSGNPT-p;u	NQGGYDRYSGGNYRD-p;u	GYGSGRYYDSRPGGY-p;u	YDSRPGGYGYGYGRS-p;u	SRPGGYGYGYGRSRD-p;u	RFVLDDQYTSSTGTK-p;u	GLVTRLRYPVCFGRQ-p;u	SPNNLETYEWYNKSI-p;u	NGVIRNQYVPYPHAP-p;u	DEANYHLYGSRMDRQ-p;u	DEHGRAYYEFREEAY-p;u	THSEGSEYEELPKRR-p;u	KKDNDFIYHDRVPDL-p;u	TSQEIPKYITASTFA-p;u	DDKDDAHYAVQARRS-p;u	DRPAMQLYQPGARSR-p;u	SPKREVLYDSEGLSG-p;u
KINASE-iKiP_IRAK4	n=56|Q01105-3.S.141|Q01105-3.S.108|P61956-2.S.28|P06454-2.S.9|P08865.S.2|Q13765.S.191|Q14157-4.S.247|Q9H910.S.45|Q6P996-3.S.630|O43399.S.145|O43399.S.152|P04792.S.83|P08670.S.459|P09661.S.226|P11021.S.632|P12277.S.128|P30086.S.98|P35269.S.449|P37802.S.94|P48634.S.457|P55072.S.3|P55072.S.13|P62857.S.4|P62857.S.41|P67809.S.167|Q15084-3.S.227|Q8NC51.S.202|Q8NC51.S.205|Q8NC51.S.391|Q96IZ0.S.259|Q9BX40.S.349|Q9H1E3.S.14|Q9UHV9.S.22|Q9Y6W5.S.442|P06753-5.T.5|P06753-5.T.241|P06454-2.T.8|P06454-2.T.13|P06454-2.T.14|P29692.T.125|P29692.T.129|P62917.T.143|O75821.T.190|P41567.T.43|O43290.T.430|P04083.T.227|P08758.T.111|P14618.T.454|P16989.T.366|P16989.T.158|P19338.T.464|P22626.T.140|Q8NC51.T.388|Q96AE4.T.629|Q9H1E3.T.34|Q9H444.T.103	NESGDPSSKSTEIKW-p;u	TEFEDIKSGYRIDFY-p;u	KVAGQDGSVVQFKIK-p;u	SDAAVDTSSEITTKD-p;u	______MSGALDVLQ-p;u	VMSQANVSRAKAVRA-p;u	EDWNEDLSETKIFTA-p;u	SRPNRMASNIFGPTE-p;u	SDALSETSSVSHIED-p;u	QKTSAALSTVGSAIS-p;u	STVGSAISRKLGDMR-p;u	ALSRQLSSGVSEIRH-p;u	GQVINETSQHHDDLE-p;u	RLKGLLQSGQIPGRE-p;u	EIVQPIISKLYGSAG-p;u	LDPNYVLSSRVRTGR-p;u	NMKGNDISSGTVLSD-p;u	SGKTTPNSGDVQVTE-p;u	FKQMEQISQFLQAAE-p;u	RQRRKQSSSEISLAV-p;u	_____MASGADSKGD-p;u	DSKGDDLSTAILKQK-p;u	____MDTSRVQPIKL-p;u	FMDDTSRSIIRNVKG-p;u	QNYQNSESGEKNEGS-p;u	TVNQVLASRYGIRGF-p;u	RHSGSDRSSFSHYSG-p;u	GSDRSSFSHYSGLKH-p;u	RGSRTDKSSASAPDV-p;u	YNRDANVSGTLVSSS-p;u	NTETFGVSGRFLRGR-p;u	NRKVVDYSQFQESDD-p;u	GAGKGAVSAEQVIAG-p;u	DARSDLLSAIRQGFQ-p;u	___MAGITTIEAVKR-p;u	TQRMLDQTLLDLNEM-p;u	MSDAAVDTSSEITTK-p;u	VDTSSEITTKDLKEK-p;u	DTSSEITTKDLKEKK-p;u	SSPGHRATAPQTQHV-p;u	HRATAPQTQHVSPMR-p;u	VISHNPETKKTRVKL-p;u	AEQLGLSTGEKEKLP-p;u	QQRNGRKTLTTVQGI-p;u	LLPLGDQTQDGDFGS-p;u	VFNTILTTRSYPQLR-p;u	GTNEKVLTEIIASRT-p;u	RAPIIAVTRNPQTAR-p;u	TENPAPPTQQSSAE_-p;u	GAEAANVTGPDGVPV-p;u	RSISLYYTGEKGQNQ-p;u	EEYGKIDTIEIITDR-p;u	RPNRGSRTDKSSASA-p;u	QAAYYAQTSPQGMPQ-p;u	GRDSGPPTKKIRSSP-p;u	LENANTNTEVLKNMG-p;u
KINASE-iKiP_IRAK1	n=69|Q5T0N5-3.S.431|Q01105-3.S.140|P62273.S.9|Q99439.S.217|P51617-4.S.477|P51617-4.S.371|P51617-4.S.375|P51617-4.S.376|P27816.S.5|Q05682-5.S.17|Q13765.S.191|Q14157-4.S.852|Q14157-4.S.247|Q13492-4.S.464|Q9H910.S.45|P35637-2.S.359|P35637-2.S.366|O75391.S.63|P25705-3.S.52|O00151.S.130|O75643.S.17|O94992.S.268|P04792.S.176|P09382.S.8|P09661.S.226|P15170-2.S.62|P24534.S.175|P31948.S.42|P33176.S.950|P35579.S.1892|P46937-5.S.349|P49736.S.26|P49790-2.S.1414|P60174-1.S.195|P60174-1.S.198|P60228.S.442|P60842.S.394|P62857.S.4|P63313.S.12|Q00839-2.S.780|Q14247.S.135|Q15417-3.S.213|Q6FI81-3.S.292|Q7LBC6.S.766|Q8N6T3.S.348|Q8NC51.S.199|Q8NDC0.S.6|Q96PK6.S.520|Q9BX40.S.349|Q9NX55.S.65|Q9NZB2-4.S.944|Q9NZZ3-2.S.86|Q9UQ35.S.2459|Q9Y2V2.S.141|Q9Y6W5.S.442|P06753-5.T.6|P27816.T.11|P29692.T.129|O60869-2.T.10|P08758.T.111|P51116.T.610|P60174-1.T.214|P60174-1.T.76|P60842.T.393|P61978-3.T.70|Q14847.T.63|Q8N6T3.T.350|Q9H444.T.103|Q9UKY7.T.4	RGDRRHSSDINHLVT-p;u	LNESGDPSSKSTEIK-p;u	GHQQLYWSHPRKFGQ-p;u	MGTNKCASQVGMTAP-p;u	SSTGRAHSGAAPWQP-p;u	FSRFAGSSPSQSSMV-p;u	AGSSPSQSSMVARTQ-p;u	GSSPSQSSMVARTQT-p;u	___MADLSLADALTE-p;u	RRSLAALSQIAYQRN-p;u	VMSQANVSRAKAVRA-p;u	SLASNPYSGDLTKFG-p;u	EDWNEDLSETKIFTA-p;u	TKNDVNWSQPGEKKL-p;u	SRPNRMASNIFGPTE-p;u	WFDGKEFSGNPIKVS-p;u	SGNPIKVSFATRRAD-p;u	VSDFIQDSGQIKKKF-p;u	KTGTAEMSSILEERI-p;u	SAMPFTASPASSTTA-p;u	QYEYKANSNLVLQAD-p;u	EFLQRDFSETYERYH-p;u	MPKLATQSNEITIPV-p;u	MACGLVASNLNLKPG-p;u	RLKGLLQSGQIPGRE-p;u	EAQRENLSAAFSRQL-p;u	DGLVWGSSKLVPVGY-p;u	PHNHVLYSNRSAAYA-p;u	GGAFVQNSQPVAVRG-p;u	EAQRANASRRKLQRE-p;u	ESTDSGLSMSSYSVP-p;u	RGNDPLTSSPGRSSR-p;u	SNGKNVFSSSGTSFS-p;u	KLRGWLKSNVSDAVA-p;u	GWLKSNVSDAVAQST-p;u	PNWATQDSGFY____-p;u	IETFYNTSIEEMPLN-p;u	____MDTSRVQPIKL-p;u	PDMGEIASFDKAKLK-p;u	NRGYKNQSQGYNQWQ-p;u	QMDRVDQSAVGFEYQ-p;u	VASQKGMSVYGLGRQ-p;u	PGEKVLLSDSNLHDA-p;u	NPLLKTFSNVFGRHS-p;u	RKSPSSDSWTCADTS-p;u	EFDRHSGSDRSSFSH-p;u	__MSDEFSLADALPE-p;u	AAPYRTQSSASLAAS-p;u	NTETFGVSGRFLRGR-p;u	SNLETAMSVIGDRRS-p;u	GRPRGVISTPVIRTF-p;u	RDNLAQQSFNMEQAN-p;u	PSAFSDQSRCLIAQT-p;u	GTKHETWSGHVISS_-p;u	DARSDLLSAIRQGFQ-p;u	__MAGITTIEAVKRK-p;u	LSLADALTEPSPDIE-p;u	HRATAPQTQHVSPMR-p;u	ESDWDTVTVLRKKGP-p;u	GTNEKVLTEIIASRT-p;u	SGDRQPVTVADYISR-p;u	IIYGGSVTGATCKEL-p;u	KVTNGAFTGEISPGM-p;u	DIETFYNTSIEEMPL-p;u	KNIKALRTDYNASVS-p;u	HYPKQSFTMVADTPE-p;u	SPSSDSWTCADTSTE-p;u	LENANTNTEVLKNMG-p;u	____MAETEERSLDN-p;u
KINASE-iKiP_INSRR	n=57|P11940.Y.291|P11940.Y.297|Q6ZSR9.Y.28|Q16629-3.Y.33|O60934.Y.679|P18124.Y.82|Q13310-2.Y.297|O43237-2.Y.107|Q13123.Y.114|O75369-7.Y.1407|Q96KG9-3.Y.624|Q9NYF8-3.Y.381|Q9Y450-2.Y.58|Q15287-3.Y.168|P53990-2.Y.43|O00151.Y.306|O75794.Y.301|O95721.Y.44|P00491.Y.249|P02545-6.Y.45|P07195.Y.240|P08621.Y.146|P14625.Y.677|P21333-2.Y.373|P28074-3.Y.125|P30533.Y.246|P36578.Y.264|P36954.Y.111|P38919.Y.155|P41236.Y.148|P46976-2.Y.315|P62191.Y.439|Q12959-5.Y.709|Q12965.Y.961|Q12965.Y.7|Q12965.Y.9|Q13043.Y.433|Q8IVM0.Y.145|Q8IVP5.Y.18|Q8NC51.Y.207|Q8WUM4.Y.223|Q92900-2.Y.1107|Q96HC4-7.Y.144|Q96HC4-7.Y.148|Q99543.Y.90|Q99613.Y.884|Q9BSJ8.Y.822|Q9BZI7-2.Y.117|Q9H0B6-2.Y.357|Q9H788.Y.131|Q9UJW0-2.Y.94|Q9ULF5.Y.596|Q9Y446.Y.176|Q9Y490.Y.2224|Q9Y4H2.Y.742|Q9Y4H2.Y.632|Q9Y5A9.Y.37	KQDRITRYQGVNLYV-p;u	RYQGVNLYVKNLDDG-p;u	QNNLESDYLARDGPS-p;u	ELERAFSYYGPLRTV-p;u	PSGINDDYGQLKNFK-p;u	ARKAGNFYVPAEPKL-p;u	RYQGVNLYIKNLDDT-p;u	FVKDFQDYMEPEEGC-p;u	RDGVNKDYEETELIS-p;u	HDNKDGTYAVTYIPD-p;u	GTRLASEYNWGGPES-p;u	EDQEALDYFSDKESG-p;u	EPVEEYDYEDLKESS-p;u	HPHLSKGYAYVEFEN-p;u	ARKEIADYLAAGKDE-p;u	FFVEDQIYCEKHARE-p;u	VTVQPSPYLSYRLPK-p;u	APADRQQYLRQEVLR-p;u	TNKVIMDYESLEKAN-p;u	LNDRLAVYIDRVRSL-p;u	KMVVESAYEVIKLKG-p;u	RSGKPRGYAFIEYEH-p;u	GKDISTNYYASQKKT-p;u	AKSPFEVYVDKSQGD-p;u	QATYRDAYSGGAVNL-p;u	RRVSHQGYSTEAEFE-p;u	FRKLDELYGTWRKAA-p;u	AEDAMRLYYVCTAPH-p;u	EDIRKLDYGQHVVAG-p;u	EMKRKLHYNEGLNIK-p;u	WEQGQADYMGADSFD-p;u	EGTPEGLYL______-p;u	YEVDGRDYHFVTSRE-p;u	AAPPPPGYHQNGVIR-p;u	_MGSKGVYQYHWQSH-p;u	GSKGVYQYHWQSHNV-p;u	KIPQDGDYEFLKSWT-p;u	RAYADSYYYEDGGMK-p;u	YESDDDSYEVLDLTE-p;u	DRSSFSHYSGLKHED-p;u	LANQAADYFGDAFKQ-p;u	TYQGERAYQHGGVTG-p;u	RKHIVERYTEFYHVP-p;u	VERYTEFYHVPTHSD-p;u	DWKNQDHYAVLGLGH-p;u	KQGTYGGYFRDQKDG-p;u	GTKHLSPYATLTVGD-p;u	FRDRFDGYVFLDNKG-p;u	DSAPYGEYGSWYKAC-p;u	SLKTKSQYHDLQAPD-p;u	MNKLIEYYQQLAQKE-p;u	QESPPKNYLCIEEEK-p;u	GVGSRADYDTLSLRS-p;u	RACKEAAYHPEVAPD-p;u	SSPEDSGYMRMWCGS-p;u	YHPYPEDYGDIEIGS-p;u	NDDDFEPYLSPQARP-p;u
KINASE-iKiP_INSR	n=70|P25787.Y.57|Q9NV06.Y.401|P11940.Y.297|Q00610-2.Y.1477|Q07157-2.Y.132|Q6ZSR9.Y.28|Q14160.Y.1360|P43243.Y.250|P49327.Y.2454|P33992.Y.248|O43237-2.Y.107|Q96KG9-3.Y.624|Q13435.Y.371|O15320-8.Y.326|Q01433-2.Y.116|O15013-7.Y.1244|P53041.Y.119|P39687.Y.148|Q15287-3.Y.168|Q8IWX8.Y.903|O15357.Y.190|O43615.Y.435|P02545-6.Y.45|P02786.Y.20|P04920-2.Y.59|P08621.Y.146|P09429.Y.16|P0DN76.Y.4|P0DPD7.Y.25|P13984.Y.124|P14625.Y.677|P15924.Y.56|P23381.Y.316|P23921.Y.232|P24666.Y.132|P27635.Y.57|P30040.Y.66|P36954.Y.111|P38919.Y.155|P41250.Y.453|P46976-2.Y.315|P50402.Y.161|P50402.Y.95|P50991.Y.449|P58546.Y.21|P61158.Y.16|P62191.Y.439|P98082-3.Y.321|Q02487.Y.853|Q08AD1-2.Y.634|Q12959-5.Y.709|Q12965.Y.961|Q12965.Y.7|Q12965.Y.9|Q13043.Y.433|Q7KZF4.Y.109|Q86VP6-2.Y.6|Q8NCW5-2.Y.152|Q8WUM4.Y.223|Q96HC4-7.Y.148|Q9BSJ8.Y.822|Q9NZZ3-2.Y.94|Q9UEY8-2.Y.389|Q9UHR4.Y.380|Q9UN81.Y.52|Q9UQ35.Y.2693|Q9UQ35.Y.1049|Q9Y490.Y.127|Q9Y4H2.Y.625|Q9Y4H2.Y.632	KKQKSILYDERSVHK-p;u	RHLPKSIYSQIQEQR-p;u	RYQGVNLYVKNLDDG-p;u	LFITEEDYQALRTSI-p;u	SDNEEDSYDEEIHDP-p;u	QNNLESDYLARDGPS-p;u	SFRERQKYFELEVRV-p;u	YHKFDSEYERMGRGP-p;u	RAKTGGAYGEDLGAD-p;u	MPRHMQLYCDRYLCD-p;u	FVKDFQDYMEPEEGC-p;u	GTRLASEYNWGGPES-p;u	AADVEIEYVTEEPEI-p;u	KLTVEENYRLEKEEK-p;u	SDSDLQLYKEQGEGQ-p;u	RSEDSTIYDLLKDPV-p;u	FRAALRDYETVVKVK-p;u	QLTYLDGYDRDDKEA-p;u	HPHLSKGYAYVEFEN-p;u	NYRRNKSYSFIARMK-p;u	HDYLKGSYGLDLEAV-p;u	DQDELNPYAAWRLLD-p;u	LNDRLAVYIDRVRSL-p;u	FGGEPLSYTRFSLAR-p;u	YGEEDFEYHRQSSHH-p;u	RSGKPRGYAFIEYEH-p;u	PRGKMSSYAFFVQTC-p;u	____MAEYLASIFGT-p;u	CGYREVEYWDQRYQG-p;u	RPAASENYMRLKRLQ-p;u	GKDISTNYYASQKKT-p;u	TDQNSDGYCQTGTMS-p;u	CAIDQDPYFRMTRDV-p;u	DDSIEGIYDTLKQCA-p;u	QLIIEDPYYGNDSDF-p;u	GHMVSDEYEQLSSEA-p;u	KFDTQYPYGEKQDEF-p;u	AEDAMRLYYVCTAPH-p;u	EDIRKLDYGQHVVAG-p;u	DAESKTSYGWIEIVG-p;u	WEQGQADYMGADSFD-p;u	MYGRDSAYQSITHYR-p;u	KGYNDDYYEESYFTT-p;u	TLSGMESYCVRAFAD-p;u	DLDEVKDYVAKGEDV-p;u	VVDCGTGYTKLGYAG-p;u	EGTPEGLYL______-p;u	PLNGDVDYFGQQFDQ-p;u	NHKHAQDYVLTYNYE-p;u	ASKFLQDYDIRTGNT-p;u	YEVDGRDYHFVTSRE-p;u	AAPPPPGYHQNGVIR-p;u	_MGSKGVYQYHWQSH-p;u	GSKGVYQYHWQSHNV-p;u	KIPQDGDYEFLKSWT-p;u	KTPQGREYGMIYLGK-p;u	__MASASYHISNLLE-p;u	ATQFTGRYHYLGGRF-p;u	LANQAADYFGDAFKQ-p;u	VERYTEFYHVPTHSD-p;u	GTKHLSPYATLTVGD-p;u	FNMEQANYTIQSLKD-p;u	GYRTGYAYRHPLIRE-p;u	EEKDGWLYGEHDVSK-p;u	EGFRRSNYSELREDI-p;u	RDSRSLSYSPVERRR-p;u	STPPGESYFGVSSLQ-p;u	GITNHDEYSLVRELM-p;u	ASSPKVAYHPYPEDY-p;u	YHPYPEDYGDIEIGS-p;u
KINASE-iKiP_IKBKE.IKKE	n=237|Q9P260.S.180|Q9Y4X5.S.517|P15374.S.128|O60841.S.190|P18621.S.111|Q14980.S.1228|Q14980.S.1229|Q14980.S.1149|Q14980.S.1792|Q7Z6K5.S.171|Q66PJ3-7.S.130|P20810-6.S.380|O00571.S.152|Q8N6H7-2.S.257|P43243.S.109|P49023.S.83|O43175.S.14|Q14004-2.S.1048|P62304.S.89|Q7Z3K3-4.S.28|Q13310-2.S.206|O00560-2.S.6|Q9BTE6.S.174|P08865.S.138|P08865.S.75|P83731.S.7|Q9UPQ0-3.S.45|Q9UPQ0-3.S.48|Q9UPQ0-3.S.970|Q08209-5.S.425|P27816.S.5|Q05682-5.S.123|Q05682-5.S.125|Q8IW35.S.500|P29692.S.86|Q9NYF8-3.S.196|Q5H9R7-4.S.642|Q5H9R7-4.S.788|Q9Y450-2.S.67|O00193.S.87|Q8WWI1-3.S.370|Q09161.S.33|Q6IAA8.S.42|P08195.S.134|Q9NQX3.S.262|Q9UHB6-3.S.406|Q9UHB6-3.S.407|Q14157-4.S.845|Q14444-2.S.307|Q01433-2.S.53|Q01433-2.S.61|P12268.S.505|Q71UM5.S.11|Q6P996-3.S.695|P00441.S.99|P00441.S.103|P16333.S.96|Q8WUD4.S.149|O43670-3.S.288|Q9Y2L5-2.S.279|Q07955.S.182|Q9Y5L4.S.7|P14314-2.S.168|P41567.S.9|O60291-4.S.493|Q9UBQ5.S.216|P25705-3.S.176|P25705-3.S.65|P25705-3.S.52|P25705-3.S.53|Q9UBC2-3.S.374|Q9UBC2-3.S.377|O00273-2.S.256|O14974-4.S.844|O15427.S.464|O43399.S.21|O43399.S.3|O43615.S.193|O43852.S.125|O60664-4.S.205|O60664-4.S.91|O60739.S.9|O75643.S.17|O75643.S.26|O94776.S.435|O95816.S.31|O96013.S.41|P00966.S.134|P02545-6.S.463|P02786.S.10|P02786.S.19|P02786.S.24|P04075.S.354|P04406.S.148|P05023.S.40|P05023.S.47|P05387.S.64|P05783.S.305|P05783.S.312|P06748-2.S.43|P07237.S.427|P07355.S.127|P07814.S.747|P07814.S.750|P07814.S.944|P07900.S.476|P08047.S.7|P08758.S.37|P10809.S.67|P11142.S.362|P12004.S.152|P12277.S.163|P14209.S.168|P14618.S.100|P15170-2.S.62|P16403.S.2|P18669.S.134|P22059.S.389|P23921.S.780|P25205.S.704|P29401.S.439|P30086.S.54|P30101.S.474|P31327.S.863|P35579.S.1915|P43487-2.S.32|P45974.S.787|P46937-5.S.349|P46937-5.S.351|P49321-4.S.439|P49411.S.312|P49589-3.S.388|P49736.S.170|P49790-2.S.203|P49792.S.1140|P51858.S.239|P52292.S.88|P52597.S.265|P53999.S.9|P55036.S.358|P55072.S.13|P55072.S.37|P55884.S.152|P60228.S.442|P61978-3.S.396|P62136.S.11|P62857.S.41|P63313.S.12|Q00839-2.S.59|Q01813.S.783|Q02790.S.15|Q07021.S.87|Q13283.S.253|Q13442.S.57|Q14151.S.195|Q14164.S.664|Q14164.S.673|Q14247.S.432|Q14247.S.447|Q14684-2.S.404|Q14C86-2.S.740|Q14C86-2.S.742|Q15056-2.S.14|Q15056-2.S.94|Q15185.S.118|Q15293.S.55|Q15398-3.S.15|Q15398-3.S.777|Q27J81-2.S.1188|Q32MZ4-3.S.710|Q53EL6.S.49|Q6FI81-3.S.292|Q6Y7W6.S.189|Q6ZVX7.S.21|Q7KZF4.S.126|Q7Z2W4.S.492|Q86UP2-2.S.906|Q86V81.S.8|Q8IY81.S.688|Q8N163.S.687|Q8N6T3.S.174|Q8N6T3.S.348|Q8NDC0.S.6|Q8WU90.S.231|Q8WVJ2.S.142|Q8WWM7-6.S.563|Q8WWM7-6.S.273|Q8WXX5.S.215|Q92598-3.S.811|Q92734-2.S.197|Q92945.S.193|Q96AE4.S.52|Q96B36-2.S.81|Q99497.S.57|Q99733.S.12|Q99733.S.54|Q9BRK5.S.357|Q9BVS4-2.S.412|Q9BX40.S.349|Q9BY32.S.53|Q9C0C2.S.1047|Q9C0C2.S.936|Q9C0C2.S.422|Q9C0C2.S.1158|Q9H0A0.S.984|Q9H0A0.S.987|Q9H2G2-2.S.344|Q9H2U2.S.313|Q9H3N1.S.270|Q9H3P7.S.393|Q9H3P7.S.316|Q9H3Q1-2.S.239|Q9NX55.S.65|Q9P206.S.93|Q9UKS6.S.327|Q9UKX7.S.115|Q9UKY7.S.8|Q9UN86-2.S.235|Q9UQ35.S.1318|Q9UQ35.S.1329|Q9UQ35.S.1152|Q9Y266.S.136|Q9Y281.S.3|Q9P260.T.183|Q14444-2.T.306|O60664-4.T.204|O95817.T.242|P04406.T.153|P04406.T.154|P10809.T.61|Q15365.T.229|Q6Y7W6.T.188|Q8N0X7.T.101|Q96AE4.T.51|Q9NZB2-4.T.413|Q9UN86-2.T.227|Q9UQ80.T.386	GQLNRAGSISTLDSL-p;u	ERDISQDSLQDIKQK-p;u	KFLEESVSMSPEERA-p;u	SGESGDESDEFLQSR-p;u	LKGLDVDSLVIEHIQ-p;u	ERKNSLISSLEEEVS-p;u	RKNSLISSLEEEVSI-p;u	QADSLERSLEAERAS-p;u	PLESSLDSLGDVFLD-p;u	GDGPFLDSLAKLEAG-p;u	VEALPGPSLDQWHRS-p;u	ALEALSASLGTRQAE-p;u	RLEQELFSGGNTGIN-p;u	KYKDNPFSLGESFGS-p;u	RGDADQASNILASFG-p;u	FIHQQPQSSSPVYGS-p;u	RKVLISDSLDPCCRK-p;u	KAPRKDLSLGLDDSR-p;u	DNITLLQSVSN____-p;u	ISDVIEDSVVEDYNS-p;u	GEEVDDESLKELFSQ-p;u	__MSLYPSLEDLKVD-p;u	PVNVRELSLDDPEVE-p;u	HQPLTEASYVNLPTI-p;u	IENPADVSVISSRNT-p;u	_MKVELCSFSGYKIY-p;u	GRDDSFDSLDSFGSR-p;u	DSFDSLDSFGSRSRQ-p;u	PTVAPAHSLTKSQMF-p;u	PRRDAMPSDANLNSI-p;u	___MADLSLADALTE-p;u	DPTITDASLSLPSRR-p;u	TITDASLSLPSRRMQ-p;u	ILKDDNHSLTFFPES-p;u	ELVVRIASLEVENQS-p;u	FEHDPSESIDEFNKS-p;u	TKETGWASFSEFTSS-p;u	PSAPGDTSVNGPV__-p;u	DLKESSNSVSNHQLS-p;u	LESQYQQSMDSKLSG-p;u	YGENGSKSMSDVSAE-p;u	ETEDHLESLICKVGE-p;u	GAEPNYHSLPSARTD-p;u	AASGAAMSLAGAEKN-p;u	VLPRDTASLSTTPSE-p;u	EPKSLNWSSFVDNTF-p;u	PKSLNWSSFVDNTFA-p;u	PLTGRDGSLASNPYS-p;u	MAETQFTSGEKEQVD-p;u	AEELFTRSLAESELR-p;u	LAESELRSAPYEFPE-p;u	QVEGGVHSLHSYEKR-p;u	ARDLLHPSLEEEKKK-p;u	SQVEGPESLR_____-p;u	KDGVADVSIEDSVIS-p;u	ADVSIEDSVISLSGD-p;u	SASPADDSFVDPGER-p;u	RLKGQEDSLASAVDA-p;u	IHPDEDISLEERRAQ-p;u	NSDNNLLSLDGLDNE-p;u	LDNTKFRSHEGETAY-p;u	_MEGGFGSDFGGSGS-p;u	ELQAGKKSLEDQVEM-p;u	SAIQNLHSFDPFADA-p;u	QQGTRAASIENVLQD-p;u	SVSSIMASSQ_____-p;u	TGIKAVDSLVPIGRG-p;u	RILGADTSVDLEETG-p;u	KTGTAEMSSILEERI-p;u	TGTAEMSSILEERIL-p;u	PGPDSSGSLGSGEFT-p;u	DSSGSLGSGEFTGVK-p;u	QAPELSLSSQDLEVG-p;u	SAGDRYDSLLGRSGS-p;u	VVHTPETSV______-p;u	NKGLLSDSMTDVPVD-p;u	_____MDSAGQDINL-p;u	VKKEIDDSVLGQTGP-p;u	LNEDGLVSWEEYKNA-p;u	ELARIATSLDGFDVA-p;u	KLEPQIASASEYAHR-p;u	STIQNLQSFDPFADA-p;u	QYEYKANSNLVLQAD-p;u	LVLQADRSLIDRTRR-p;u	RPEAQSLSPYTTSAN-p;u	RSSRLLESLDQLELR-p;u	GLPRQWQSLIEESAR-p;u	RFELSCYSLAPQIKV-p;u	NKSNEDQSMGNWQIK-p;u	DQARSAFSNLFGGEP-p;u	LFGGEPLSYTRFSLA-p;u	PLSYTRFSLARQVDG-p;u	GQAGAAASESLFVSN-p;u	DNSLKIISNASCTTN-p;u	DELKKEVSMDDHKLS-p;u	SMDDHKLSLDELHRK-p;u	QGIGKLASVPAGGAV-p;u	ELRRTVQSLEIDLDS-p;u	SLEIDLDSMRNLKAS-p;u	DENEHQLSLRTVSLG-p;u	IVIAKMDSTANEVEA-p;u	GLGTDEDSLIEIICS-p;u	LNNNCTTSEDSLVLY-p;u	NCTTSEDSLVLYNRV-p;u	QLKAQYKSLIGVEYK-p;u	ASGDEMVSLKDYCTR-p;u	_MSDQDHSMDEMTAV-p;u	GLGTDEESILTLLTS-p;u	RTVIIEQSWGSPKVT-p;u	NGKELNKSINPDEAV-p;u	ARICRDLSHIGDAVV-p;u	KLAVEALSSLDGDLA-p;u	QGEVDMESHRNANAE-p;u	TATESFASDPILYRP-p;u	EAQRENLSAAFSRQL-p;u	______MSETAPAAP-p;u	EPDHPFYSNISKDRR-p;u	SGASSDISLDEQYKH-p;u	NTAAMVCSLENRDEC-p;u	PDAKDGDSYDPYDFS-p;u	EDLAMFRSVPTSTVF-p;u	KNRPTSISWDGLDSG-p;u	YEGGRELSDFISYLQ-p;u	KAIDDNMSLDEIEKL-p;u	DAMNREVSSLKNKLR-p;u	PQFEPIVSLPEQEIK-p;u	AADSISESVPVGPKV-p;u	ESTDSGLSMSSYSVP-p;u	TDSGLSMSSYSVPRT-p;u	DSVLENKSLQENEEE-p;u	GIEMFHKSLERAEAG-p;u	QEGEGDLSISADRLS-p;u	EDEEMIESIENLEDL-p;u	ITVSKNTSLPPLWSP-p;u	TFHGPGKSVFGTPTL-p;u	PGIRDHESL______-p;u	IVKGINSSNVENQLQ-p;u	DLFGRDLSYCLSGMY-p;u	PKSKELVSSSSSGSD-p;u	AIRNAMGSLASQATK-p;u	DSKGDDLSTAILKQK-p;u	EAINEDNSVVSLSQP-p;u	NGDADEPSFSDPEDF-p;u	PNWATQDSGFY____-p;u	IRHESGASIKIDEPL-p;u	SEKLNLDSIIGRLLE-p;u	FMDDTSRSIIRNVKG-p;u	PDMGEIASFDKAKLK-p;u	AMEPGNGSLDLGGDS-p;u	LEHVQPWSV______-p;u	ATESGAQSAPLPMEG-p;u	KAFVDFLSDEIKEER-p;u	LRTFSWASVTSKNLP-p;u	DPKKEKKSLDSDESE-p;u	KNTLETSSLNFKVTP-p;u	RAKGAQASPPPIAPY-p;u	PPIAPYPSPTRKDLL-p;u	ASFKAELSYRGPVSG-p;u	TEPEPVYSMEAADYR-p;u	GPGGAAPSLEQNRGR-p;u	ERLQELESCSGLGST-p;u	LQELESCSGLGSTSD-p;u	YDDRAYSSFGGGRGS-p;u	VEFDEVDSLKEALTY-p;u	DDSDEDMSNFDRFSE-p;u	RPPEDNQSFQYDHEA-p;u	SRHRKDISTEMIRTK-p;u	KNTASQNSILEEGET-p;u	PESALDTSLDKSFSE-p;u	TVRKALDSNSLENDD-p;u	GNWISASSINEARIN-p;u	PGEKVLLSDSNLHDA-p;u	FEEGGPTSVGRKHEF-p;u	MEADGPASLQELPPS-p;u	NGENIAESLVAEGLA-p;u	RVALVNDSLSDVTST-p;u	DLQEENESLKAHVQE-p;u	MADKMDMSLDDIIKL-p;u	KRDLIDNSFNRYTFN-p;u	QSEMEFSSLQDMPKE-p;u	WLNDDLGSYQGAQGN-p;u	RKSPSSDSWTCADTS-p;u	__MSDEFSLADALPE-p;u	EEKEDEISLEDLIER-p;u	DFSGAEISGNYTKGG-p;u	PSSSPENSLDPFPPR-p;u	VKTTYDSSLSSYTVP-p;u	GLDEGVDSLKAAIQS-p;u	CYPNEKNSVNMDLD_-p;u	DQVSGPPSAPAEDRS-p;u	GLPERSVSLTGAPES-p;u	IGGDAGTSLNSNDYG-p;u	DEENGPPSSPDLDRI-p;u	VVICPDASLEDAKKE-p;u	SFSDGVPSDSVEAAK-p;u	NVPHTPSSYIETLPK-p;u	KLVDYARSVHEEF__-p;u	GQVVENNSVTEFSEE-p;u	NTETFGVSGRFLRGR-p;u	QGEPDEISIQKCQEA-p;u	LGQRDQSSWQNSDAS-p;u	EFQKRDVSLGTYGSR-p;u	DAHLRPTSLVQRRFS-p;u	PGKTTAGSVDWTDQL-p;u	NKAGPNASIISLKSD-p;u	GPNASIISLKSDKKR-p;u	KRASSDLSIASSEED-p;u	EARSLVESVSSSPNK-p;u	QNAIRQRSLGPSLAT-p;u	KIQQDADSVITVGRG-p;u	EVVVAGSSLPTSSKV-p;u	HTTRDSSSLSSCTSG-p;u	SNLETAMSVIGDRRS-p;u	WDHGDTQSIQSSRTG-p;u	PDEVTLTSIVPTRDG-p;u	DPKVAFGSLAANGPT-p;u	MAETEERSLDNFFAK-p;u	PPPAEPVSLPQEPPK-p;u	SPEHKELSNSPLREN-p;u	LRENSFGSPLEFRNS-p;u	YPTVDSNSLLGQSRL-p;u	EAQLKNGSLDSPGKQ-p;u	_____MASGVTVNDE-p;u	NRAGSISTLDSLDFA-p;u	FMAETQFTSGEKEQV-p;u	AELARIATSLDGFDV-p;u	AQQGEYQTHQPVYHK-p;u	IISNASCTTNCLAPL-p;u	ISNASCTTNCLAPLA-p;u	TMGPKGRTVIIEQSW-p;u	YSIQGQHTISPLDLA-p;u	NFEEGGPTSVGRKHE-p;u	ILEKGLATSLQNDLQ-p;u	KIGGDAGTSLNSNDY-p;u	DTSGKNLTEQNSYSN-p;u	ELEEKSTTPPPAEPV-p;u	ENATSGETLEENEAG-p;u
KINASE-iKiP_IGF1R	n=48|Q6ZSR9.Y.28|Q05639.Y.29|P62750.Y.74|P08069.Y.1346|P08069.Y.1161|P08865.Y.156|O75347.Y.48|Q9NYF8-3.Y.784|Q9NYF8-3.Y.381|Q13435.Y.371|O00233-2.Y.41|O43583.Y.27|H0Y6A0.Y.196|Q9UQB8-3.Y.164|Q8IWX8.Y.903|P08621.Y.146|P0DN76.Y.4|P13984.Y.124|P14625.Y.677|P22392-2.Y.167|P23381.Y.316|P36578.Y.264|P38919.Y.155|P46776.Y.52|P46976-2.Y.315|P47756-2.Y.232|P58546.Y.21|P62854.Y.62|P98082-3.Y.321|Q00839-2.Y.783|Q01082.Y.493|Q01518.Y.43|Q12965.Y.961|Q12965.Y.7|Q12965.Y.9|Q13480-2.Y.657|Q32MZ4-3.Y.541|Q8N0X7.Y.628|Q8N3D4.Y.1362|Q8NC51.Y.207|Q99543.Y.90|Q9H2D6-5.Y.173|Q9NP74-2.Y.60|Q9NZZ3-2.Y.94|Q9P2B7-2.Y.292|Q9UHR4.Y.380|Q9UQ35.Y.1049|Q9Y5A9.Y.37	QNNLESDYLARDGPS-p;u	TTTGHLIYKCGGIDK-p;u	RRNKLDHYAIIKFPL-p;u	SFDERQPYAHMNGGR-p;u	FGMTRDIYETDYYRK-p;u	NTDSPLRYVDIAIPC-p;u	RAEDGENYDIKKQAE-p;u	THHEMKEYSGFAGVS-p;u	EDQEALDYFSDKESG-p;u	AADVEIEYVTEEPEI-p;u	EAQIKANYDVLESQK-p;u	SAKLDADYPLRVLYC-p;u	NDDSDDSYFTSSSRP-p;u	YSDKELQYIDAISNK-p;u	NYRRNKSYSFIARMK-p;u	RSGKPRGYAFIEYEH-p;u	____MAEYLASIFGT-p;u	RPAASENYMRLKRLQ-p;u	GKDISTNYYASQKKT-p;u	EEHLKQHYIDLKDRP-p;u	CAIDQDPYFRMTRDV-p;u	FRKLDELYGTWRKAA-p;u	EDIRKLDYGQHVVAG-p;u	FDKYHPGYFGKVGMK-p;u	WEQGQADYMGADSFD-p;u	RSTLNEIYFGKTKDI-p;u	DLDEVKDYVAKGEDV-p;u	EASVFDAYVLPKLYV-p;u	PLNGDVDYFGQQFDQ-p;u	YKNQSQGYNQWQQGQ-p;u	RELEAENYHDIKRIT-p;u	SKAGAAPYVQAFDSL-p;u	AAPPPPGYHQNGVIR-p;u	_MGSKGVYQYHWQSH-p;u	GSKGVYQYHWQSHNV-p;u	KGDKQVEYLDLDLDS-p;u	DVKKELTYQNTDLSE-p;u	GHTLLEDYQIVDNSQ-p;u	RFQDTSQYVCAELQA-p;u	DRSSFSHYSGLKHED-p;u	DWKNQDHYAVLGLGH-p;u	GQRQALDYVELSPLT-p;u	EESIEDIYANIPDLP-p;u	FNMEQANYTIQSLKD-p;u	ENVSQEIYEDVEDLK-p;u	EEKDGWLYGEHDVSK-p;u	STPPGESYFGVSSLQ-p;u	NDDDFEPYLSPQARP-p;u
KINASE-iKiP_ICK	n=96|O60841.S.135|Q00610-2.S.67|Q14980.S.1862|Q07157-2.S.912|Q9Y4E1-3.S.975|Q92841-1.S.595|Q12888.S.1353|P51812.S.715|O00458.S.14|P35611-5.S.12|P22234.S.27|Q5H9R7-4.S.772|O15027-5.S.1149|Q9NZN8-4.S.242|Q8IWX8.S.823|P61353.S.34|P61353.S.39|O95684-2.S.160|P04083.S.34|P04083.S.37|P05783.S.30|P05783.S.31|P07814.S.880|P10809.S.225|P10809.S.70|P15170-2.S.62|P15924.S.2825|P19338.S.580|P21333-2.S.2311|P21333-2.S.2319|P22626.S.199|P22626.S.344|P28066.S.16|P46013.S.296|P46013.S.299|P47712.S.724|P49792.S.1400|P52597.S.104|P53396.S.656|P54259.S.101|P55072.S.7|P55072.S.13|Q07666-3.S.35|Q13112.S.410|Q13283.S.231|Q13884-2.S.87|Q14676-3.S.453|Q4G0J3.S.258|Q6Y7W6.S.236|Q8NBJ5.S.616|Q92522.S.2|Q96B36-2.S.82|Q96QR8.S.23|Q9BV73.S.2229|Q9C0C2.S.695|Q9NTJ3.S.22|Q9NYB0.S.203|Q9UPZ9.S.152|Q14980.T.2000|Q16637-4.T.25|P62750.T.42|P31943.T.107|Q8N9N8.T.33|Q00613-2.T.367|Q9NZN8-4.T.246|Q14103-3.T.193|P62995-3.T.101|O75821.T.190|O75822-3.T.33|P00966.T.219|P08670.T.449|P11586.T.148|P16989.T.366|P23396.T.221|P35269.T.389|P38159-2.T.284|P49792.T.1396|P49792.T.1513|P49792.T.1517|P49792.T.1144|P60709.T.203|P78527-2.T.2649|Q07666-3.T.33|Q13263.T.415|Q13561.T.198|Q14204.T.3081|Q14247.T.401|Q15003.T.49|Q16513-3.T.121|Q16513-3.T.124|Q8IY81.T.573|Q8WUF5.T.123|Q96CV9-3.T.468|Q96S55-2.T.116|Q9H3K6.T.76|Q9UPZ9.T.157	KPKVEMYSGSDDDDD-p;u	NPIRRPISADSAIMN-p;u	QSLARLGSPDYGNSA-p;u	QPIHRIDSPGFKPAS-p;u	RRLAAQESSEAEDMS-p;u	STGRSSQSSSQQFSG-p;u	PADFALPSSRGGPGK-p;u	SALNRNQSPVLEPVG-p;u	RNTPHRGSSAGGGGS-p;u	SRAAVVTSPPPTTAP-p;u	EVYELLDSPGKVLLQ-p;u	AAPRPPSSSPEQRTG-p;u	YDPRFTGSFDDDPDP-p;u	DRNRREGSGNPTPLI-p;u	RSPTPPSSAGLGSNS-p;u	KNIDDGTSDRPYSHA-p;u	GTSDRPYSHALVAGI-p;u	DVHSPPKSPEGKTSA-p;u	SSKGGPGSAVSPYPT-p;u	GGPGSAVSPYPTFNP-p;u	SYGARPVSSAASVYA-p;u	YGARPVSSAASVYAG-p;u	IPGQPPLSQSSDSSP-p;u	KFDRGYISPYFINTS-p;u	IIEQSWGSPKVTKDG-p;u	EAQRENLSAAFSRQL-p;u	NMSSAPGSRSGSRSG-p;u	TLFVKGLSEDTTEET-p;u	NEEHIPDSPFVVPVA-p;u	PFVVPVASPSGDARR-p;u	EMQEVQSSRSGRGGN-p;u	GPGGSGGSGGYGGRS-p;u	DRGVNTFSPEGRLFQ-p;u	SRKSRPKSGGSGHAV-p;u	SRPKSGGSGHAVAEP-p;u	EYRRQNPSRCSVSLS-p;u	TVFTPKTSPENVQDR-p;u	LKHSGPNSADSANDG-p;u	SKLYRPGSVAYVSRS-p;u	QELPRPQSPSDLDSL-p;u	_MASGADSKGDDLST-p;u	DSKGDDLSTAILKQK-p;u	PSVRQTPSRQPPLPH-p;u	SQTHRGSSPGPRPVE-p;u	PEDAQKSSSPAPADI-p;u	GGAQPPDSPAGVRTA-p;u	QTTTERDSDTDVEEE-p;u	MKRSRPTSEGSDIES-p;u	GERWRPHSPDGPRSA-p;u	VLQSPLDSAARDEL_-p;u	______MSVELEEAL-p;u	EENGPPSSPDLDRIA-p;u	PCGFQPASRGGGEQE-p;u	LEKERLHSPGATSTA-p;u	LLASPPPSGGGARRG-p;u	EEGPPPPSPDGASSD-p;u	LLGDAPVSPSSQKLK-p;u	GLAREIRSKPPYTDY-p;u	EPHQGPGTPESKKAT-p;u	SVLFRRGTGQSDDSD-p;u	HKKKKIRTSPTFRRP-p;u	TGPNSPDTANDGFVR-p;u	QIVRVLRTPGNNLHE-p;u	RPPSPPPTSTPEKCL-p;u	REGSGNPTPLINPLA-p;u	VGGLSPDTPEEKIRE-p;u	SITKRPHTPTPGIYM-p;u	AEQLGLSTGEKEKLP-p;u	RKVGGGGTAGGDRWE-p;u	DPAKAPNTPDILEIE-p;u	LLIKTVETRDGQVIN-p;u	NDCFIPCTPKGCLEL-p;u	TENPAPPTQQSSAE_-p;u	KDEILPTTPISEQKG-p;u	RGNSRPGTPSAEGGS-p;u	NSRSAPPTRGPPPSY-p;u	PLAETVFTPKTSPEN-p;u	RKQSLPATSIPTPAS-p;u	LPATSIPTPASFKFG-p;u	PGKSVFGTPTLETAN-p;u	RGYSFTTTAEREIVR-p;u	HDFTLTQTADGRSSF-p;u	AHPSVRQTPSRQPPL-p;u	IVAERPGTNSTGPAP-p;u	SGGKTTGTPPDSSLV-p;u	GLKDRAATSPALFNR-p;u	QARAKTQTPPVSPAP-p;u	APLNIPGTPVLEDFP-p;u	DITDCPRTPDTPNND-p;u	DCPRTPDTPNNDPRC-p;u	QKQQLPQTPPSCLKT-p;u	GRPSSPRTPLYLQPD-p;u	QSRHGARTSDSDQQA-p;u	ESYDAPPTPSGARLI-p;u	AFEQKTLTPDQWARE-p;u	IRSKPPYTDYVSTRW-p;u
KINASE-iKiP_HIPK4	n=55|Q9NR28-2.S.177|P54646.S.176|Q9NYM9.S.9|Q14160.S.1448|P48637.S.415|O15160-2.S.258|O75792.S.18|P51812.S.715|Q9NR19.S.30|Q86WB0.S.344|Q9UPQ0-3.S.29|Q5H9R7-4.S.772|Q99622.S.3|P40763-3.S.691|Q2VPK5-5.S.419|Q8IWX8.S.830|P61353.S.39|M0QZM1.S.165|Q8IX01-4.S.93|O95817.S.134|O95817.S.136|P07384.S.474|P13498.S.153|P15170-2.S.62|P25325-2.S.15|P25325-2.S.17|P31749-2.S.62|P49790-2.S.203|Q00839-2.S.248|Q01167-2.S.398|Q08AD1-2.S.1286|Q12792.S.140|Q12792.S.142|Q12792.S.143|Q13247-3.S.303|Q13247-3.S.299|Q13263.S.417|Q13263.S.501|Q13523.S.580|Q14258.S.100|Q14974.S.12|Q3KQU3-2.S.329|Q86UE4.S.415|Q86VQ1.S.223|Q86YP4-2.S.100|Q8N684-2.S.196|Q8TD19.S.855|Q92882.S.202|Q96JH7.S.747|Q9NUQ3.S.97|Q9UQ35.S.377|Q9UQ35.S.1101|Q9UQ35.S.1102|Q7Z2W4.T.273|Q9H6T3.T.491	EGEERAESEQEAYLR-p;u	FLRTSCGSPNYAAPE-p;u	ADWARAQSPGAVEEI-p;u	TSRQSPASPPPLGGG-p;u	NCLLRPGSPARVVQC-p;u	EELSRCFSPGVIEVQ-p;u	TGRCRLSSPVPAVCR-p;u	SALNRNQSPVLEPVG-p;u	GGRARSWSPPPEVSR-p;u	GSEQAEKSPGPIVSR-p;u	DCWDSERSDSLSPPR-p;u	AAPRPPSSSPEQRTG-p;u	_____MASASTQPAA-p;u	GKYCRPESQEHPEAD-p;u	SRLSQMQSPIPLTET-p;u	SAGLGSNSAPPIPDS-p;u	GTSDRPYSHALVAGI-p;u	INGGGGGSVPGIERM-p;u	PGPSFRSSNPSISDD-p;u	AAAAPQRSQSPLRGM-p;u	AAPQRSQSPLRGMPE-p;u	ANASRARSEQFINLR-p;u	GTIKQPPSNPPPRPP-p;u	EAQRENLSAAFSRQL-p;u	ESETRARSPSVAAMA-p;u	ETRARSPSVAAMASP-p;u	EMDFRSGSPSDNSGA-p;u	ITVSKNTSLPPLWSP-p;u	YIEENKYSRAKSPQP-p;u	ESLSREGSPAPLEPE-p;u	KRTPRSESVEGFLSP-p;u	GYKKYLLSQSSPAPL-p;u	KKYLLSQSSPAPLTA-p;u	KYLLSQSSPAPLTAA-p;u	RSQSRSNSPLPVPPS-p;u	KSRSRSQSRSNSPLP-p;u	AERPGTNSTGPAPMA-p;u	DLDLTADSQPPVFKV-p;u	STRTRSPSPDDILER-p;u	PARASAPSPNAQVAC-p;u	TILEKTVSPDRLELE-p;u	PVCPRSASASPLTPC-p;u	ERASLLKSQEPIPDD-p;u	RSHQRSASWGSADQL-p;u	KSERRPPSPDVIVLS-p;u	ADGRATPSENLVPSS-p;u	LQGLKVASEAPLEHK-p;u	TDAVRTLSNAEDYLD-p;u	KGQPRTVSPSTIRDG-p;u	TENRNLVSPAYCTQE-p;u	LAERHGGSPQPLATT-p;u	PKGGRSRSSSPVTEL-p;u	KGGRSRSSSPVTELA-p;u	ASAERSCTPSPDQIS-p;u	DLFPTSDTPRAKVLK-p;u
KINASE-iKiP_HIPK3	n=37|Q9NYM9.S.9|Q14160.S.1541|Q14160.S.1448|Q8WXI9.S.122|Q9UPQ0-3.S.58|P35611-5.S.12|Q96D71-4.S.529|O15027-5.S.153|Q14157-4.S.470|Q7Z460-2.S.254|Q13573.S.182|Q8IWX8.S.815|O15047.S.470|O95218-2.S.305|O95817.S.173|P25054-2.S.943|P29966.S.26|P47712.S.724|Q13112.S.410|Q14258.S.100|Q6Y7W6.S.236|Q7Z5L9.S.175|Q9C0C2.S.494|Q9H422-2.S.362|Q9HC35.S.146|Q9NPI6-2.S.485|Q14160.T.1545|Q8WXI9.T.120|Q9UPQ0-3.T.56|Q04637-4.T.120|Q9BY44-3.T.487|O43765.T.81|O95817.T.285|P35269.T.389|Q14247.T.399|Q14247.T.401|Q9UHI6.T.705	ADWARAQSPGAVEEI-p;u	ERLAEAPSPAPTPSP-p;u	TSRQSPASPPPLGGG-p;u	ERGRLTPSPDIIVLS-p;u	SRSRQTPSPDVVLRG-p;u	SRAAVVTSPPPTTAP-p;u	PPPRPQPSHSRSSSL-p;u	KNEHRPASALVNPLA-p;u	SSDNQSSSPQPAQQK-p;u	VDGNRPSSASSTSSK-p;u	QYIRYTPSQQGVAFN-p;u	GRRRRSRSRSPTPPS-p;u	ASPARSGSPAPETTN-p;u	RKKRRTRSRSPESQV-p;u	HGPERSQSPAASDCS-p;u	NSGRQSPSQNERWAR-p;u	PGEAAVASSPSKANG-p;u	EYRRQNPSRCSVSLS-p;u	SQTHRGSSPGPRPVE-p;u	PARASAPSPNAQVAC-p;u	GERWRPHSPDGPRSA-p;u	PPELNRQSPNPRRGH-p;u	LGVWRLDSPPPSPIT-p;u	VCSTYLQSRYYRAPE-p;u	PQIRASPSPQPSSQP-p;u	DLERKASSPSPLTIG-p;u	EAPSPAPTPSPTPVE-p;u	EPERGRLTPSPDIIV-p;u	FGSRSRQTPSPDVVL-p;u	ARTASTPTPPQTGGG-p;u	KSPDLAPTPAPQSTP-p;u	DLRSPARTPPSEEDS-p;u	GSPARSSTPLHSPSP-p;u	RGNSRPGTPSAEGGS-p;u	EEQARAKTQTPPVSP-p;u	QARAKTQTPPVSPAP-p;u	QPPNGSDTPNPEKYQ-p;u
KINASE-iKiP_HIPK2	n=53|Q5T0N5-3.S.443|O60841.S.183|Q96G74-2.S.40|Q07157-2.S.912|Q14160.S.1541|Q14160.S.1448|Q8WXI9.S.122|P49023.S.302|Q14004-2.S.383|Q9UPQ0-3.S.58|Q00613-2.S.307|Q9BY44-3.S.478|Q9BY44-3.S.481|Q13573.S.182|O94842-3.S.152|O95218-2.S.307|P35269.S.449|P46013.S.2105|P54259.S.101|Q13283.S.231|Q5VSL9.S.341|Q71RC2-5.S.523|Q7L2J0.S.69|Q7Z5K2.S.221|Q86VQ1.S.105|Q86YP4-2.S.100|Q8TAP8.S.47|Q8TAP8.S.52|Q96B36-2.S.82|Q9BTL3.S.36|Q9H2X6-3.S.800|Q9HC35.S.144|Q9HC35.S.146|Q9NPI6-2.S.485|Q9UQ35.S.2398|Q9Y2U5.S.164|Q9Y2V2.S.30|Q9Y2V2.S.32|Q9Y2V2.S.41|Q9Y3X0.S.376|Q14160.T.1545|Q8WXI9.T.120|Q9UPQ0-3.T.56|Q9Y520-4.T.2682|Q86VM9.T.611|Q9BY44-3.T.487|O14974-4.T.641|P07814.T.737|P35269.T.389|Q14247.T.401|Q6UN15-3.T.420|Q86VQ1.T.350|Q9NP74-2.T.198	LVTQGRESPEGSYTD-p;u	ERSRINSSGESGDES-p;u	VGARPRASPPPQGPL-p;u	QPIHRIDSPGFKPAS-p;u	ERLAEAPSPAPTPSP-p;u	TSRQSPASPPPLGGG-p;u	ERGRLTPSPDIIVLS-p;u	WPRDGGRSSPGGQDE-p;u	YERGGDVSPSPYSSS-p;u	SRSRQTPSPDVVLRG-p;u	EPPSPPQSPRVEEAS-p;u	AAKQEARSDKSPDLA-p;u	QEARSDKSPDLAPTP-p;u	QYIRYTPSQQGVAFN-p;u	DRLSTTPSPTSSLHE-p;u	KRRTRSRSPESQVIG-p;u	SGKTTPNSGDVQVTE-p;u	TTKIACKSPPPESMD-p;u	QELPRPQSPSDLDSL-p;u	PEDAQKSSSPAPADI-p;u	ASPPASASDLIEQQQ-p;u	TTKPSRASTASPCNN-p;u	AAAVGRESPGAAATS-p;u	QFGKRPESPSEISPI-p;u	PGAARGPSPSSPTPP-p;u	KSERRPPSPDVIVLS-p;u	PGLDLSLSPRPDSPQ-p;u	SLSPRPDSPQPRHGS-p;u	EENGPPSSPDLDRIA-p;u	YLKRPPESPPIVEEW-p;u	SSSQAISSPQRSKRV-p;u	QSPQIRASPSPQPSS-p;u	PQIRASPSPQPSSQP-p;u	DLERKASSPSPLTIG-p;u	ERVSGRTSPPLLDRA-p;u	PTSRDRSSPPPGYIP-p;u	TPRSRERSPSPLRGN-p;u	RSRERSPSPLRGNVV-p;u	LRGNVVPSPLPTRRT-p;u	ETKEGAASPAPETPQ-p;u	EAPSPAPTPSPTPVE-p;u	EPERGRLTPSPDIIV-p;u	FGSRSRQTPSPDVVL-p;u	PIAGRSTTPTSSPFR-p;u	SSPSPSPTPSPHRPS-p;u	KSPDLAPTPAPQSTP-p;u	RRSTQGVTLTDLQEA-p;u	APFKERPTPSLNNNC-p;u	RGNSRPGTPSAEGGS-p;u	QARAKTQTPPVSPAP-p;u	RERDHSPTPSVFNSD-p;u	TRSIDTQTPSVQERS-p;u	TPQRETVTPGPNFQE-p;u
KINASE-iKiP_HIPK1	n=47|Q96G74-2.S.40|O14639-3.S.115|Q14160.S.1448|Q8WXI9.S.122|Q9NR19.S.30|O15027-5.S.1905|O15027-5.S.153|Q7L1V2.S.61|Q86Z02-2.S.355|O94826.S.91|P25054-2.S.941|P78347-2.S.210|P78347-2.S.214|P85037.S.445|Q00839-2.S.252|Q02790.S.15|Q13523.S.580|Q15365.S.190|Q8TEW0-4.S.962|Q7L2J0.S.69|Q7Z5L9.S.175|Q7Z5L9.S.240|Q86YP4-2.S.100|Q8TAP8.S.45|Q8TAP8.S.52|Q96B36-2.S.82|Q9BTL3.S.36|Q9HC35.S.146|Q9NPI6-2.S.485|Q9NPI6-2.S.487|Q9ULD2-2.S.1214|Q9UQ35.S.2398|Q9Y2U5.S.164|Q9Y2V2.S.32|Q9Y2V2.S.41|Q9Y6I3-3.S.428|Q8WXI9.T.120|Q9Y520-4.T.2682|Q9BY44-3.T.487|Q86Z02-2.T.351|P35269.T.389|P37275-3.T.635|Q14247.T.399|Q14247.T.401|Q15293.T.76|Q9NP74-2.T.198|Q9NTJ3.T.44	VGARPRASPPPQGPL-p;u	GESPRTLSPTPSAEG-p;u	TSRQSPASPPPLGGG-p;u	ERGRLTPSPDIIVLS-p;u	GGRARSWSPPPEVSR-p;u	TQPPLSLSPAPETKR-p;u	KNEHRPASALVNPLA-p;u	KDQPPSPSPPPQSEA-p;u	VCSTYLQSRYYRAPE-p;u	KTPEGRASPAPGSGH-p;u	QLNSGRQSPSQNERW-p;u	DADRSILSPGGSCGP-p;u	SILSPGGSCGPIKVK-p;u	ECLSREGSPIPHDPE-p;u	NKYSRAKSPQPPVEE-p;u	ATESGAQSAPLPMEG-p;u	STRTRSPSPDDILER-p;u	YQPMPASSPVICAGG-p;u	SSRSGRESVSTASDQ-p;u	AAAVGRESPGAAATS-p;u	PPELNRQSPNPRRGH-p;u	GAHKRPASVSSSAAV-p;u	KSERRPPSPDVIVLS-p;u	PEPGLDLSLSPRPDS-p;u	SLSPRPDSPQPRHGS-p;u	EENGPPSSPDLDRIA-p;u	YLKRPPESPPIVEEW-p;u	PQIRASPSPQPSSQP-p;u	DLERKASSPSPLTIG-p;u	ERKASSPSPLTIGTP-p;u	SFPSPSISPR_____-p;u	ERVSGRTSPPLLDRA-p;u	PTSRDRSSPPPGYIP-p;u	RSRERSPSPLRGNVV-p;u	LRGNVVPSPLPTRRT-p;u	SLAEAVGSPPPAATP-p;u	EPERGRLTPSPDIIV-p;u	PIAGRSTTPTSSPFR-p;u	KSPDLAPTPAPQSTP-p;u	VSKAVCSTYLQSRYY-p;u	RGNSRPGTPSAEGGS-p;u	TNGSRSSTPSPSPLN-p;u	EEQARAKTQTPPVSP-p;u	QARAKTQTPPVSPAP-p;u	SKTFDQLTPDESKER-p;u	TPQRETVTPGPNFQE-p;u	GRTESPATAAETASE-p;u
KINASE-iKiP_HCK	n=70|P25787.Y.57|Q16881.Y.277|Q00610-2.Y.1477|Q93052.Y.317|Q07157-2.Y.669|P52272-2.Y.64|Q9BUJ2-3.Y.68|P07108.Y.32|P49023.Y.88|P30876.Y.845|Q05639.Y.29|Q99798.Y.42|Q99798.Y.45|P09211.Y.64|P31941-2.Y.118|P31941-2.Y.124|Q01844-6.Y.222|P33992.Y.248|P33992.Y.11|P08865.Y.156|O75369-7.Y.1407|P31943.Y.276|Q8IWZ3.Y.1269|P37268-5.Y.14|P08631-2.Y.188|P08631-2.Y.501|P08631-2.Y.30|P08631-2.Y.390|P35250-2.Y.34|O15320-8.Y.439|P53041.Y.313|P39687.Y.148|Q8IWX8.Y.903|P61353.Y.49|P62280.Y.55|O00151.Y.306|O00629.Y.474|O15270.Y.557|O15357.Y.1135|O15541.Y.249|O94776.Y.437|P05198.Y.150|P11172-4.Y.199|P19838-3.Y.60|P20020-6.Y.1093|P24666.Y.132|P24666.Y.143|P30520.Y.239|P38919.Y.155|P53621.Y.249|P55957-2.Y.100|P62633-2.Y.68|P62633-2.Y.92|P78527-2.Y.2936|Q12874.Y.479|Q13242.Y.214|Q13242.Y.221|Q13813-3.Y.2442|Q14676-3.Y.775|Q16643.Y.163|Q8WUM4.Y.319|Q92900-2.Y.947|Q96F86.Y.225|Q9BZI7-2.Y.429|Q9C0C2.Y.202|Q9H3P7.Y.492|Q9P0J1.Y.381|Q9UHI6.Y.756|Q9Y262-2.Y.36|Q9Y2X3.Y.428	KKQKSILYDERSVHK-p;u	LREKKVVYENAYGQF-p;u	LFITEEDYQALRTSI-p;u	RNDSDPTYGQQGHPN-p;u	AREEPDIYQIAKSEP-p;u	GGNRFEPYANPTKRY-p;u	ITRQNQFYDTQVIKQ-p;u	MLFIYGHYKQATVGD-p;u	PQSSSPVYGSSAKTS-p;u	QGMRHAIYDKLDDDG-p;u	TTTGHLIYKCGGIDK-p;u	SHFEPNEYIHYDLLE-p;u	EPNEYIHYDLLEKNI-p;u	QDGDLTLYQSNTILR-p;u	RIFAARIYDYDPLYK-p;u	IYDYDPLYKEALQML-p;u	HPSSMGVYGQESGGF-p;u	MPRHMQLYCDRYLCD-p;u	FDDPGIFYSDSFGGD-p;u	NTDSPLRYVDIAIPC-p;u	HDNKDGTYAVTYIPD-p;u	SGMSDHRYGDGGSTF-p;u	MEAASGGYAEVGRVL-p;u	LGHPEEFYNLVRFRI-p;u	TLDNGGFYISPRSTF-p;u	YTATESQYQQQP___-p;u	ASPHCPVYVPDPTST-p;u	RVIEDNEYTAREGAK-p;u	APGSAGHYELPWVEK-p;u	FGREHSPYGPSPLGW-p;u	TDNMNQIYGFEGEVK-p;u	QLTYLDGYDRDDKEA-p;u	NYRRNKSYSFIARMK-p;u	LVAGIDRYPRKVTAA-p;u	KEAIEGTYIDKKCPF-p;u	FFVEDQIYCEKHARE-p;u	NHENEDIYKLAYEII-p;u	RPFDETTYEETED__-p;u	KTLSEVDYAPAGPAR-p;u	GVYEDENYEVGSDDE-p;u	EAQSLSPYTTSANRA-p;u	KRPGYGAYDAFKHAV-p;u	RKAAWEAYLSRLGV_-p;u	PVVSDAIYDSKAPNA-p;u	NAFRSSLYEGLEKPE-p;u	QLIIEDPYYGNDSDF-p;u	DSDFETVYQQCVRCC-p;u	RDGVYFLYEALHGPP-p;u	EDIRKLDYGQHVVAG-p;u	VDTCRGHYNNVSCAV-p;u	LAPQWEGYDELQTDG-p;u	DLQEDACYNCGRGGH-p;u	REREQCCYNCGKPGH-p;u	LYRSIGEYDVLRGIF-p;u	QPDTEEEYEDSSGNV-p;u	QSRGSPHYFSPFRPY-p;u	YFSPFRPY_______-p;u	ELPTAFDYVEFTRSL-p;u	FDTHLEAYGPCLSPP-p;u	AEPVGTTYQKTDAAV-p;u	KKDNDFIYHDRVPDL-p;u	AIIPGSVYDRSSQGR-p;u	VFEEIDTYERRSGTR-p;u	DRPAMQLYQPGARSR-p;u	SRYGPRTYGTTTAPR-p;u	RDCHEEVYAGSHQYP-p;u	DQLNDNEYTKFIPPN-p;u	EAQEDDWYDCHREIR-p;u	DPKQDLAYERQYEQQ-p;u	HKSEVKTYDPSGDST-p;u
KINASE-iKiP_HASPIN	n=29|P62910.S.105|P51991-2.S.333|O75494-5.S.133|O95218-2.S.181|P22626.S.351|Q5JTH9-2.S.1159|Q6PCE3.S.175|Q8TF76.S.143|Q8TF76.S.151|Q8TF76.S.349|Q8TF76.S.353|Q8TF76.S.287|Q8TF76.S.288|Q9UQ35.S.1099|Q9Y2X3.S.440|Q07157-2.T.1087|P62081.T.121|P62081.T.123|P62263.T.107|P62263.T.140|P62750.T.42|P62917.T.143|Q9H0H5.T.251|Q9UGV2-3.T.240|P31948.T.145|P47914.T.151|P47914.T.155|P62857.T.21|Q8TF76.T.289	EIAHNVSSKNRKAIV-p;u	GGSFGGRSSGSPYGG-p;u	RRRSRSRSFDYNYRR-p;u	DEDDADLSKYNLDAS-p;u	SGGYGGRSRY_____-p;u	AYIPLNRSKLNRRKK-p;u	AGVMITASHNRKEDN-p;u	PPFPSRDSGRLSPDL-p;u	GRLSPDLSVCGQPRD-p;u	HQEATETSLLHSHRF-p;u	TETSLLHSHRFKKGQ-p;u	GPEGPGLSSTGKRRA-p;u	PEGPGLSSTGKRRAT-p;u	TSPKGGRSRSSSPVT-p;u	DSTLPTCSKKRKIEQ-p;u	QPAPGYDTHGRLRPE-p;u	QKRPRSRTLTAVHDA-p;u	RPRSRTLTAVHDAIL-p;u	TGGNRTKTPGPGAQS-p;u	TPIPSDSTRRKGGRR-p;u	HKKKKIRTSPTFRRP-p;u	VISHNPETKKTRVKL-p;u	RSRRKTGTLQPWNSD-p;u	TRLARSRTHSTSSSL-p;u	ESDPRTRTLLSDPTY-p;u	PAQAPKRTQAPTKAS-p;u	PKRTQAPTKASE___-p;u	VTKVLGRTGSQGQCT-p;u	EGPGLSSTGKRRATG-p;u
KINASE-iKiP_GSK3B	n=87|O43432-4.S.1129|P49327.S.2198|Q96EK5.S.178|Q13136-2.S.666|P15559-3.S.82|P08865.S.75|O94979-8.S.188|P35611-5.S.427|P35611-5.S.431|P22234.S.27|P29692.S.71|Q9NZN8-4.S.242|Q9UBK8-2.S.171|Q8N1F7.S.430|Q8IWX8.S.815|P14314.S.343|P14314.S.349|O15085-2.S.1498|O60664-4.S.163|O75116.S.425|O75131.S.240|O75131.S.243|P06733.S.263|P17812.S.574|P19838-3.S.723|P19838-3.S.727|P22314-2.S.776|P22314-2.S.780|P22626.S.198|P24534.S.106|P26038.S.468|P46013.S.2105|P49840.S.282|P53396.S.481|P55265-5.S.304|P60174-1.S.80|Q09666.S.93|Q12931-2.S.515|Q13263.S.752|Q13263.S.757|Q13610.S.57|Q14204.S.3917|Q16204.S.240|Q5T4S7-3.S.178|Q8TD19.S.29|Q96EK9.S.184|Q96K76-2.S.822|Q9NXG6.S.485|Q9NZL4-2.S.250|Q9Y2Z0-2.S.249|P49327.T.2204|Q7L0Y3.T.55|P60866.T.6|Q00613-2.T.357|Q9NZN8-4.T.246|Q14103-3.T.193|P62195-2.T.101|P52565.T.160|O43765.T.81|O60701-3.T.88|O75116.T.249|O75116.T.253|O75533.T.223|O75533.T.227|P04075.T.49|P22059.T.332|P23396.T.221|P25205.T.722|P26038.T.465|P26038.T.469|P34932.T.538|P46937-5.T.114|P46937-5.T.119|P49321-4.T.326|P49841.T.390|P50552.T.335|P54105.T.223|P55265-5.T.308|P60174-1.T.76|Q13439-5.T.2169|Q16643.T.331|Q5T4S7-3.T.2726|Q7KZF4.T.240|Q99459.T.385|Q9H0D6-2.T.357|Q9H0D6-2.T.363|Q9H3K6.T.76	LDFIESDSPCSSEAL-p;u	SSKADEASELACPTP-p;u	QYMKEVGSPPLDPTE-p;u	EIESRVGSGSLDNLG-p;u	AYKEGHLSPDIVAEQ-p;u	IENPADVSVISSRNT-p;u	QHILASASPSGRATV-p;u	SFASDGDSGTCSPLR-p;u	DGDSGTCSPLRHSFQ-p;u	EVYELLDSPGKVLLQ-p;u	SSGPGASSGTSGDHG-p;u	DRNRREGSGNPTPLI-p;u	SGALPVASPASSRTD-p;u	FDDDGTSSPQDRLTL-p;u	GRRRRSRSRSPTPPS-p;u	KEAPPPLSPPQPASP-p;u	LSPPQPASPAEEDKM-p;u	KSLGGESSGGTTPVG-p;u	VVTGGVQSVMGSRLG-p;u	ENLLLSDSPSCRETD-p;u	MTKLKEASRSSPVEF-p;u	LKEASRSSPVEFECI-p;u	KYDLDFKSPDDPSRY-p;u	YSDRSGSSSPDSEIT-p;u	KTTSQAHSLPLSPAS-p;u	QAHSLPLSPASTRQQ-p;u	VSDQELQSANASVDD-p;u	ELQSANASVDDSRLE-p;u	QEMQEVQSSRSGRGG-p;u	DDIDLFGSDDEEESE-p;u	AELKTAMSTPHVAEP-p;u	TTKIACKSPPPESMD-p;u	PNVSYICSRYYRAPE-p;u	MPQDSVPSPRSLQGK-p;u	ESEKTAESQTPTPSA-p;u	GAFTGEISPGMIKDC-p;u	LHRKGDRSPEPGQTW-p;u	EEKFEDRSPAAECLS-p;u	ARLQEKLSPPYSSPQ-p;u	KLSPPYSSPQEFAQD-p;u	SDEEETGSPSEDGMQ-p;u	RGNEIVLSAGSTPRI-p;u	EKLDQPVSAPPSPRD-p;u	EDQKELASPVSPELR-p;u	SGGCGDSSPGPSASQ-p;u	EESGAAESPALVTPD-p;u	SDFENIESPLNERDS-p;u	AREGGTDSQPEWALD-p;u	KLLQTCFSSPADDSM-p;u	KNLYPSSSPYTRNWD-p;u	ASELACPTPKEDGLA-p;u	TYPKNESTPPSEELE-p;u	__MAFKDTGKTPVEP-p;u	DARGHTDTEGRPPSP-p;u	REGSGNPTPLINPLA-p;u	VGGLSPDTPEEKIRE-p;u	NIDINDVTPNCRVAL-p;u	AEEYEFLTPVEEAPK-p;u	DLRSPARTPPSEEDS-p;u	VLIGGDETPEGQRAV-p;u	TGMVHCDTAVGTPDY-p;u	HCDTAVGTPDYISPE-p;u	SSWDQAETPGHTPSL-p;u	QAETPGHTPSLRWDE-p;u	KRLQSIGTENTEENR-p;u	ATVLPANTPGNVGSG-p;u	KDEILPTTPISEQKG-p;u	EEMPQVHTPKTADSQ-p;u	KTRAELKTAMSTPHV-p;u	ELKTAMSTPHVAEPA-p;u	VEEQQQQTPAENKAE-p;u	QASTDAGTAGALTPQ-p;u	AGTAGALTPQHVRAH-p;u	PSVVGDQTPIEPQTS-p;u	RIQAAASTPTNATAA-p;u	TSETQPCTPSSSDYS-p;u	DGMEVDTTPTVAGQF-p;u	TAESQTPTPSATSFF-p;u	KVTNGAFTGEISPGM-p;u	VYATTVGTPYKGGNL-p;u	SHRRMAPTPIPTRSP-p;u	RNKRRHVTLPSSPRS-p;u	READGSETPEPFAAE-p;u	PLKGGLNTPLHESDF-p;u	KRDQPAFTPSGILTP-p;u	FTPSGILTPHALGSR-p;u	AFEQKTLTPDQWARE-p;u
KINASE-iKiP_GSK3A	n=31|Q8WXI9.S.135|O95359-6.S.395|O95359-6.S.399|Q9NZN8-4.S.242|Q13404.S.146|Q15642-2.S.298|O14545.S.327|O15085-2.S.1498|P08238.S.718|P13861-2.S.48|P34897-3.S.396|P35579.S.1713|P49840.S.41|P49840.S.282|Q12931-2.S.515|Q13610.S.57|Q5T4S7-3.S.178|Q96K76-2.S.822|O60333-2.T.601|Q8WXI9.T.120|Q9NZN8-4.T.246|Q96K21-4.T.68|O14545.T.323|O43765.T.81|O60701-3.T.88|O60927.T.75|P13861-2.T.54|P49321-4.T.326|P49792.T.1761|Q13561.T.198|Q9UHI6.T.705	LSDNEASSPRSSSRM-p;u	KLDNTPASPPRSPAE-p;u	TPASPPRSPAEPNDI-p;u	DRNRREGSGNPTPLI-p;u	PPEGQCYSN______-p;u	MNRAPSDSSLGTPSD-p;u	SLNTGSSSPRGVEEP-p;u	KSLGGESSGGTTPVG-p;u	LEGDEDASRMEEVD_-p;u	REARAPASVLPAATP-p;u	NTCPGDRSAITPGGL-p;u	LADEIANSSGKGALA-p;u	GGPGGSASGPGGTGG-p;u	PNVSYICSRYYRAPE-p;u	EEKFEDRSPAAECLS-p;u	SDEEETGSPSEDGMQ-p;u	EDQKELASPVSPELR-p;u	SDFENIESPLNERDS-p;u	ARAEREKTPSAETPS-p;u	EPERGRLTPSPDIIV-p;u	REGSGNPTPLINPLA-p;u	TPQPAHHTPDTRTQA-p;u	RALPSLNTGSSSPRG-p;u	DLRSPARTPPSEEDS-p;u	VLIGGDETPEGQRAV-p;u	RAFGESSTESDEEEE-p;u	ASVLPAATPRQSLGH-p;u	PSVVGDQTPIEPQTS-p;u	NQTTAISTPASSEIS-p;u	SGGKTTGTPPDSSLV-p;u	QPPNGSDTPNPEKYQ-p;u
KINASE-iKiP_GRK7	n=109|Q9NR28-2.S.177|P43003-2.S.467|Q9BXK5.S.420|P49327.S.2198|P30508.S.360|Q16637-4.S.31|A0MZ66.S.473|P54578-2.S.457|P40925-2.S.243|O43324-2.S.8|P13798.S.185|Q641Q2-2.S.1032|Q13428-6.S.85|Q13428-6.S.88|Q14203-3.S.380|P55209.S.10|P05388-2.S.242|Q6P996-3.S.633|Q6P996-3.S.688|Q9BXW9-3.S.891|P16333.S.96|P25705-3.S.53|O00410-3.S.845|O00629.S.60|O14979-3.S.8|O14980.S.1031|O43719.S.600|O60763.S.952|O75822-3.S.20|O94888.S.280|O94888.S.285|O94888.S.288|O95155.S.118|O95155.S.124|O95671-3.S.181|P07237.S.88|P07355.S.127|P07900.S.263|P07900.S.726|P08238.S.718|P08670.S.459|P17812.S.578|P20042.S.105|P23396.S.35|P25205.S.711|P30101.S.474|P41227-2.S.198|P41227-2.S.201|P47712.S.731|P49321-4.S.433|P49321-4.S.63|P49792.S.2493|P49915.S.8|P50502.S.76|P50502.S.79|P52292.S.88|P55060-3.S.366|P55081.S.118|P55884.S.152|P55884.S.154|P55884.S.164|P60484.S.370|P62258.S.233|P63167.S.14|Q02790.S.15|Q08211.S.125|Q13263.S.479|Q13371.S.296|Q13541.S.112|Q13547.S.421|Q13547.S.423|Q14151.S.207|Q14432.S.623|Q14C86-2.S.576|Q15003.S.733|Q15185.S.118|Q16204.S.327|Q7KZF4.S.150|Q8N9T8.S.152|Q8NDC0.S.2|Q8NE71.S.595|Q92538-3.S.1320|Q92598-3.S.469|Q92769-3.S.392|Q92769-3.S.394|Q92973-2.S.331|Q96K76-2.S.815|Q99614.S.83|Q99614.S.90|Q99733.S.125|Q9BVS4-2.S.332|Q9BVS4-2.S.335|Q9H2G2-2.S.518|Q9HCN4.S.338|Q9NRF8.S.574|Q9NVR5-2.S.725|Q9NYL9.S.25|Q9NZ53-2.S.520|Q9P2I0.S.423|Q9Y3F4-2.S.351|P08195.T.106|Q6P996-3.T.629|P05198.T.279|P05198.T.281|P07900.T.725|P08195-2.T.5|Q99459.T.510|Q99733.T.117|Q9NZ53-2.T.527	EGEERAESEQEAYLR-p;u	RDVEMGNSVIEENEM-p;u	EINAREESLVEELSP-p;u	SSKADEASELACPTP-p;u	SAQGSDESLIACKA_-p;u	GTGQSDDSDIWDDTA-p;u	KSLDPENSETELERI-p;u	VEIMEEESEQ_____-p;u	ESAFEFLSSA_____-p;u	MAAAAELSLLEKSLG-p;u	QTKALDVSASDDEIA-p;u	RRLAAQESSETEDMS-p;u	VSDPISTSESSEEEE-p;u	PISTSESSEEEEEAE-p;u	ERLQEELSQAESTID-p;u	DIDNKEQSELDQDLD-p;u	KVEAKEESEESDEDM-p;u	LSETSSVSHIEDLEK-p;u	PHPEDDHSQVEGPES-p;u	TLSEEKNSECDPTPS-p;u	SASPADDSFVDPGER-p;u	TGTAEMSSILEERIL-p;u	YDEQVEESLQDEDDN-p;u	HEDICEDSDIDGDYR-p;u	MEDMNEYSNIEEFAE-p;u	EFAGEDTSDLFLEER-p;u	EENDSENSEFEDDGS-p;u	QEDEDDESEDPGKDL-p;u	SWDADAFSVEDPVRK-p;u	KKCARSESLIDASED-p;u	SESLIDASEDSQLEA-p;u	LIDASEDSQLEAAIR-p;u	VSCEKSMSQVDVDSG-p;u	MSQVDVDSGIENMEV-p;u	ADTFEDLSDVEGGGS-p;u	KVDATEESDLAQQYG-p;u	GLGTDEDSLIEIICS-p;u	PEIEDVGSDEEEEKK-p;u	LEGDDDTSRMEEVD_-p;u	LEGDEDASRMEEVD_-p;u	GQVINETSQHHDDLE-p;u	SGSSSPDSEITELKF-p;u	VKDLKIESDVQEPTE-p;u	ELAEDGYSGVEVRVT-p;u	SYDPYDFSDTEEEMP-p;u	YEGGRELSDFISYLQ-p;u	GGDSKDLSEVSETTE-p;u	SKDLSEVSETTESTD-p;u	SRCSVSLSNVEARRF-p;u	TEEMPNDSVLENKSL-p;u	GEKTEDESLVENNDN-p;u	DDVADATSEVEVSST-p;u	MALCNGDSKLENAGG-p;u	LKADEPSSEESDLEI-p;u	DEPSSEESDLEIDKE-p;u	IVKGINSSNVENQLQ-p;u	EEAFEDNSEEYIRRD-p;u	EVVGESDSEVEGDAW-p;u	NGDADEPSFSDPEDF-p;u	DADEPSFSDPEDFVD-p;u	EDFVDDVSEEELLGD-p;u	TSVTPDVSDNEPDHY-p;u	DNLTLWTSDMQGDGE-p;u	VIKNADMSEEMQQDS-p;u	ATESGAQSAPLPMEG-p;u	ALKAENNSEVGASGY-p;u	RSGEGEVSGLMRKVP-p;u	ATCHSEDSDLEID__-p;u	KRAGGEESQFEMDI_-p;u	IACEEEFSDSEEEGE-p;u	CEEEFSDSEEEGEGG-p;u	VTPDIEESLLEPENE-p;u	DDTAQVTSDYETNNN-p;u	SDNLEGISEGPSNRS-p;u	LEGTEDLSDVLVRQG-p;u	DDSDEDMSNFDRFSE-p;u	RQLSESESSLEMDDE-p;u	NPEQNRLSECEEQAK-p;u	LQETSSQSYVEEQKQ-p;u	______MSDEFSLAD-p;u	RKNQDEESQEAPELL-p;u	DRGYTSDSEVYTDHG-p;u	TEENEMSSEADMECL-p;u	IACDEEFSDSEDEGE-p;u	CDEEFSDSEDEGEGG-p;u	EDETIPDSEQDIRPR-p;u	SSKSTETSDFENIES-p;u	ADKVENKSNEDVNSS-p;u	SNEDVNSSELDEEYL-p;u	DAESEWHSENEEEEK-p;u	NIETKEGSEFSFSDG-p;u	TKEGSEFSFSDGEVA-p;u	ANIQAVDSEVGLTKE-p;u	EEDEEADSDTDDIDH-p;u	YSDASDDSFSEPRIA-p;u	EKDNLNESVITEEKE-p;u	DELLGNLSETELKQL-p;u	GKRDPEDSDVFEEDT-p;u	DIDSSDESDIEEDID-p;u	EEIASENSDCIFPSA-p;u	TGTMSQDTEVDMKEV-p;u	GSDALSETSSVSHIE-p;u	QMEPKVVTDTDETEL-p;u	EPKVVTDTDETELAR-p;u	PLEGDDDTSRMEEVD-p;u	___MSQDTEVDMKEV-p;u	EEREIDDTYIEDAAD-p;u	ITGDVEPTDAESEWH-p;u	SDVFEEDTHL_____-p;u
KINASE-iKiP_GRK5	n=169|P80303-2.S.332|P43003-2.S.467|O60841.S.113|Q56P03.S.111|Q9BWU0.S.466|P20810-6.S.456|P21127.S.277|P54578-2.S.457|Q7Z3K3-4.S.28|Q96EV2-2.S.41|P35659-2.S.196|Q9Y6E2.S.414|P13798.S.185|Q7L0Y3.S.80|Q6UX04-2.S.206|Q641Q2-2.S.375|Q13428-6.S.85|Q13428-6.S.88|Q14203-3.S.380|P29692.S.162|Q9NYF8-3.S.196|Q5H9R7-4.S.642|Q13435.S.289|P05388-2.S.242|Q9BQ52.S.215|Q01433-2.S.109|O15013-7.S.1169|Q96SB4-4.S.35|Q6P996-3.S.688|P25705-3.S.53|O00268.S.15|O00488.S.98|O14979-3.S.8|O14980.S.1031|O43719.S.597|O43719.S.600|O60264.S.825|O60678.S.27|O60832.S.453|O94826.S.91|O95155.S.118|O95218-2.S.120|O95218-2.S.307|O95218-2.S.310|O95218-2.S.305|O95218-2.S.188|O95671-3.S.181|O95684-2.S.323|O95757.S.508|P07237.S.427|P08047.S.7|P08670.S.459|P11387.S.10|P13667.S.468|P13667.S.470|P13861-2.S.78|P14625.S.306|P17812.S.578|P19338.S.356|P19338.S.580|P19338.S.532|P20020-6.S.1119|P20042.S.105|P22059.S.193|P23396.S.209|P24534.S.106|P25205.S.704|P25205.S.711|P25788-2.S.243|P30101.S.474|P36578.S.55|P41227-2.S.198|P41227-2.S.201|P46940.S.1414|P49321-4.S.433|P49321-4.S.146|P49792.S.2493|P55060-3.S.366|P55072.S.7|P55081.S.118|P55884.S.152|P55884.S.164|P67809.S.165|P67809.S.167|P78316.S.133|P78371.S.470|Q07021.S.87|Q07021.S.201|Q07021.S.213|Q07666-3.S.35|Q08211.S.125|Q08945.S.437|Q08945.S.444|Q13451.S.445|Q13501.S.328|Q13501.S.332|Q13523.S.580|Q13547.S.423|Q13610.S.59|Q14247.S.447|Q14978-3.S.638|Q14C86-2.S.742|Q15185.S.113|Q16204.S.327|Q16666-3.S.456|Q5JRA6.S.727|Q5JSZ5.S.1136|Q5JTJ3-3.S.73|Q6PKG0-3.S.554|Q8IWS0-5.S.104|Q8IWS0-5.S.111|Q8N108-19.S.97|Q8NE71.S.595|Q8NEN9.S.496|Q8TD19.S.855|Q8WVC0-2.S.14|Q8WVC0-2.S.66|Q8WVC0-2.S.296|Q8WWM7-6.S.272|Q92769-3.S.394|Q92973-2.S.331|Q96K76-2.S.815|Q99613.S.39|Q99614.S.89|Q99614.S.90|Q99733.S.121|Q99733.S.125|Q9BRS2.S.24|Q9BVS4-2.S.412|Q9BVS4-2.S.380|Q9H1E3.S.113|Q9HCN4.S.338|Q9NQ92.S.118|Q9NR30.S.164|Q9NRF8.S.574|Q9NWZ8.S.170|Q9NYL9.S.25|Q9UKS6.S.327|Q9UPR3.S.480|Q9Y3B9.S.67|Q9Y3F4-2.S.348|Q9Y3F4-2.S.351|Q9Y3T9.S.673|P80303-2.T.335|Q05682-5.T.80|P08195.T.106|Q14444-2.T.306|P35221.T.645|P25705-3.T.64|O14980.T.1030|O95671-3.T.176|P05198.T.279|P05198.T.281|P16989.T.158|P25205.T.713|P51858.T.225|P60842.T.393|Q02952-3.T.443|Q07666-3.T.33|Q13283.T.143|Q14247.T.24|Q15527.T.195|Q16513-3.T.910|Q99733.T.117|Q9HCN4.T.340|Q9UKS6.T.324|Q9UQ35.T.1655|Q9UQ80.T.377|Q9UQ80.T.386	KEFLEPDSWETLDQQ-p;u	RDVEMGNSVIEENEM-p;u	QSFDDNDSEELEDKD-p;u	DIYFDSDSEDEDRAV-p;u	EDEDFYDSDDDTFLD-p;u	SELIDELSEDFDRSE-p;u	MEERDLLSDLQDISD-p;u	VEIMEEESEQ_____-p;u	ISDVIEDSVVEDYNS-p;u	AADEDWDSELEDDLL-p;u	PEILSDESSSDEDEK-p;u	NAEEESESEGEEN__-p;u	QTKALDVSASDDEIA-p;u	SVQEECVSTISSSKD-p;u	TKNFSLLSFGEEAEE-p;u	FDDEDEESDLFTEAP-p;u	VSDPISTSESSEEEE-p;u	PISTSESSEEEEEAE-p;u	ERLQEELSQAESTID-p;u	DDIDLFGSDNEEEDK-p;u	FEHDPSESIDEFNKS-p;u	TKETGWASFSEFTSS-p;u	SRQEEMNSQQEEEEM-p;u	KVEAKEESEESDEDM-p;u	SPERSSDSESNENEP-p;u	QDFLKTDSDSDLQLY-p;u	DKDKSRDSLAPGPEP-p;u	QEEEILGSDDDEQED-p;u	PHPEDDHSQVEGPES-p;u	TGTAEMSSILEERIL-p;u	LDEVFFNSEVDEKVV-p;u	QLSVEPYSQEEAERA-p;u	MEDMNEYSNIEEFAE-p;u	EFAGEDTSDLFLEER-p;u	KELEENDSENSEFED-p;u	EENDSENSEFEDDGS-p;u	LKIDEAESLNDEELE-p;u	DLPELSDSGDEAAWE-p;u	KRKRESESESDETPP-p;u	KTPEGRASPAPGSGH-p;u	VSCEKSMSQVDVDSG-p;u	EYIEREESDGEYDEF-p;u	KRRTRSRSPESQVIG-p;u	TRSRSPESQVIGENT-p;u	RKKRRTRSRSPESQV-p;u	SKYNLDASEEEDSNK-p;u	ADTFEDLSDVEGGGS-p;u	DYVDDFNSTSHRSEK-p;u	QNLEGDHSDAPMETE-p;u	IVIAKMDSTANEVEA-p;u	_MSDQDHSMDEMTAV-p;u	GQVINETSQHHDDLE-p;u	GDHLHNDSQIEADFR-p;u	EVKDLGLSESGEDVN-p;u	KDLGLSESGEDVNAA-p;u	VADAKGDSESEEDED-p;u	AKEEKEESDDEAAVE-p;u	SGSSSPDSEITELKF-p;u	FGYVDFESAEDLEKA-p;u	TLFVKGLSEDTTEET-p;u	YAFIEFASFEDAKEA-p;u	PEFRIEDSEPHIPLI-p;u	VKDLKIESDVQEPTE-p;u	MLAESDESGDEESVS-p;u	KPLPDHVSIVEPKDE-p;u	DDIDLFGSDDEEESE-p;u	PDAKDGDSYDPYDFS-p;u	SYDPYDFSDTEEEMP-p;u	SLKEEDESDDDNM__-p;u	YEGGRELSDFISYLQ-p;u	NRQPYAVSELAGHQT-p;u	GGDSKDLSEVSETTE-p;u	SKDLSEVSETTESTD-p;u	ILETPATSEQEAEHQ-p;u	TEEMPNDSVLENKSL-p;u	LDWLTETSEEAKGGA-p;u	DDVADATSEVEVSST-p;u	EEAFEDNSEEYIRRD-p;u	_MASGADSKGDDLST-p;u	EVVGESDSEVEGDAW-p;u	NGDADEPSFSDPEDF-p;u	EDFVDDVSEEELLGD-p;u	YQQNYQNSESGEKNE-p;u	QNYQNSESGEKNEGS-p;u	ELTHYGQSLADIEKH-p;u	AQLRAAHSEGNTTAG-p;u	KAFVDFLSDEIKEER-p;u	GQEDEAESDIFSIRE-p;u	IREVSFQSTGESEWK-p;u	PSVRQTPSRQPPLPH-p;u	ALKAENNSEVGASGY-p;u	LKEGMNPSYDEYADS-p;u	SYDEYADSDEDQHDA-p;u	TNEKGTDSQAMEEEK-p;u	RPEEQMESDNCSGGD-p;u	QMESDNCSGGDDDWT-p;u	STRTRSPSPDDILER-p;u	CEEEFSDSEEEGEGG-p;u	EEETGSPSEDGMQSA-p;u	TEPEPVYSMEAADYR-p;u	EEEIEVDSRVADNSF-p;u	LQELESCSGLGSTSD-p;u	WKDWEDDSDEDMSNF-p;u	RQLSESESSLEMDDE-p;u	KTEPEEVSIEDSAQS-p;u	VEEDDYPSEELLEDE-p;u	RVASETHSEGSEYEE-p;u	EAGQFEPSETTAKS_-p;u	TAWSDEESDYEIDDR-p;u	HKKTAHNSEADLEES-p;u	SEADLEESFNEHELE-p;u	CKYFDTNSEVEEESE-p;u	RKNQDEESQEAPELL-p;u	TESRELDSEFEDLAS-p;u	LQGLKVASEAPLEHK-p;u	LFGSDADSEAERKDS-p;u	KELFGDDSEDEGASH-p;u	KNAIASDSEADSDTE-p;u	GVKTTYDSSLSSYTV-p;u	CDEEFSDSEDEGEGG-p;u	EDETIPDSEQDIRPR-p;u	SSKSTETSDFENIES-p;u	GKQPLLLSEDEEDTK-p;u	KSNEDVNSSELDEEY-p;u	SNEDVNSSELDEEYL-p;u	VEPTDAESEWHSENE-p;u	DAESEWHSENEEEEK-p;u	DDADSSDSENRDLKT-p;u	GQVVENNSVTEFSEE-p;u	PEQIKEDSLSEESAD-p;u	MLMEDVGSEEEQEEE-p;u	EEDEEADSDTDDIDH-p;u	LFNEDWDSELKADQG-p;u	PEPDCNPSEAASEES-p;u	YSDASDDSFSEPRIA-p;u	LDAERLDSYVNADHD-p;u	DELLGNLSETELKQL-p;u	PDEVTLTSIVPTRDG-p;u	DLSEGFESDSSHDSA-p;u	DDAIEADSEGDAEPC-p;u	EELEEIASENSDCIF-p;u	EEIASENSDCIFPSA-p;u	DLFDLNSSEEDDTEG-p;u	LEPDSWETLDQQQFF-p;u	AKTTTTNTQVEGDDE-p;u	TGTMSQDTEVDMKEV-p;u	FMAETQFTSGEKEQV-p;u	LDDSDFETEDFDVRS-p;u	ERILGADTSVDLEET-p;u	KEFAGEDTSDLFLEE-p;u	DSIPAADTFEDLSDV-p;u	QMEPKVVTDTDETEL-p;u	EPKVVTDTDETELAR-p;u	GAEAANVTGPDGVPV-p;u	DPYDFSDTEEEMPQV-p;u	EDEEEEATKEDAEAP-p;u	DIETFYNTSIEEMPL-p;u	DEESGEHTQVPADSP-p;u	AHPSVRQTPSRQPPL-p;u	EVFGGFVTEPQEESE-p;u	AGADDWETDPDFVND-p;u	DGTDDFLTDKEDEKA-p;u	TSEAPILTPPREPRI-p;u	ITGDVEPTDAESEWH-p;u	DEEADSDTDDIDHRV-p;u	GRSPDEVTLTSIVPT-p;u	SPEGSSSTESSPEHP-p;u	KKKKASKTAENATSG-p;u	ENATSGETLEENEAG-p;u
KINASE-iKiP_GRK2	n=124|Q56P03.S.111|Q9Y4E1-3.S.320|P20810-6.S.456|Q9Y2X7.S.385|A0MZ66.S.473|P54578-2.S.457|Q96EV2-2.S.41|P35659-2.S.197|Q9Y6E2.S.412|P40925-2.S.243|Q7L0Y3.S.80|P27816.S.643|Q14203-3.S.380|P31943.S.63|O00193.S.82|P55209.S.143|Q04726-3.S.197|F5H8D7.S.385|Q7Z460-2.S.246|Q9UBV2-2.S.66|P35221.S.295|O75569.S.18|Q96SB4-4.S.35|Q6P996-3.S.630|Q6P996-3.S.688|Q86VR2-2.S.130|P25705-3.S.52|Q15758-3.S.311|O00505.S.60|O00566.S.171|O00629.S.60|O14979-3.S.8|O14980.S.1031|O15173.S.208|O43719.S.600|O75410.S.44|O94888.S.285|O95218-2.S.120|O95684-2.S.323|O95757.S.508|P04075.S.17|P07814.S.750|P08670.S.459|P12270.S.1838|P12277.S.163|P13667.S.468|P14618.S.346|P14625.S.306|P18887.S.416|P25098.S.487|P25098.S.501|P25205.S.711|P25788-2.S.243|P30041.S.186|P30101.S.474|P33993.S.314|P41227-2.S.198|P41227-2.S.201|P49411.S.116|P50502.S.75|P50502.S.79|P50579.S.60|P54105.S.102|P55060-3.S.366|P55072.S.13|P55081.S.118|P63167.S.14|Q07021.S.201|Q07021.S.213|Q08211.S.125|Q13263.S.479|Q13451.S.445|Q13501.S.328|Q13501.S.332|Q13523.S.580|Q13547.S.421|Q14C86-2.S.740|Q15021.S.1330|Q15185.S.118|Q16666-3.S.456|Q5JTJ3-3.S.73|Q5T4S7-3.S.2886|Q5VT52-2.S.337|Q6PKG0-3.S.550|Q6PKG0-3.S.554|Q8IWS0-5.S.111|Q8NEM2.S.42|Q8NEN9.S.496|Q8WVJ2.S.142|Q92769-3.S.392|Q92973-2.S.331|Q96EK9.S.179|Q96JG6.S.559|Q96K76-2.S.815|Q99733.S.121|Q99733.S.125|Q9BV86.S.3|Q9BVS4-2.S.332|Q9BVS4-2.S.335|Q9BVS4-2.S.412|Q9BVS4-2.S.380|Q9BYW2.S.1417|Q9C0C2.S.1328|Q9H3P7.S.393|Q9NUQ3.S.86|Q9NZ53-2.S.520|Q9P2I0.S.419|Q9Y3F4-2.S.325|Q9Y3F4-2.S.348|Q9Y3F4-2.S.351|Q9Y3T9.S.672|Q9UI30-2.T.118|P08708.T.102|O15173.T.211|O43823.T.681|P05198.T.279|P17812.T.581|P20020-6.T.1129|P20042.T.31|Q16513-3.T.910|Q99733.T.117|Q9NPQ8-4.T.440|Q9UN86-2.T.227|Q9UQ80.T.382	DIYFDSDSEDEDRAV-p;u	FDDEDEESDLFTEAS-p;u	SELIDELSEDFDRSE-p;u	DDQHDYDSVASDEDT-p;u	KSLDPENSETELERI-p;u	VEIMEEESEQ_____-p;u	AADEDWDSELEDDLL-p;u	EILSDESSSDEDEKK-p;u	LQNAEEESESEGEEN-p;u	ESAFEFLSSA_____-p;u	SVQEECVSTISSSKD-p;u	SLPAEEDSVLEKLGE-p;u	ERLQEELSQAESTID-p;u	EAFVELESEDEVKLA-p;u	KINEELESQYQQSMD-p;u	PDEEDEISEELKEKA-p;u	DHRERESSANNSVSP-p;u	SSEEDEASHSGGSGD-p;u	KNFDDEDSVDGNRPS-p;u	IFLDSEESELESSIQ-p;u	QIIVDPLSFSEERFR-p;u	PPLEREDSGTFSLGK-p;u	QEEEILGSDDDEQED-p;u	SDALSETSSVSHIED-p;u	PHPEDDHSQVEGPES-p;u	GHSDPEESFARDLPD-p;u	KTGTAEMSSILEERI-p;u	TVASEKESVM_____-p;u	QEESLEDSDVDADFK-p;u	PVFSDEDSDLDFDIS-p;u	HEDICEDSDIDGDYR-p;u	MEDMNEYSNIEEFAE-p;u	EFAGEDTSDLFLEER-p;u	LKPGEEPSEYTDEED-p;u	EENDSENSEFEDDGS-p;u	GDPEEEDSQAETKSL-p;u	SESLIDASEDSQLEA-p;u	EYIEREESDGEYDEF-p;u	DYVDDFNSTSHRSEK-p;u	QNLEGDHSDAPMETE-p;u	PEQKKELSDIAHRIV-p;u	NCTTSEDSLVLYNRV-p;u	GQVINETSQHHDDLE-p;u	TREEEEDSTIEASDQ-p;u	KLAVEALSSLDGDLA-p;u	EVKDLGLSESGEDVN-p;u	RPTRAEGSDVANAVL-p;u	AKEEKEESDDEAAVE-p;u	SSEEDEASHSGGSGD-p;u	ADAFDIGSFDEEDTK-p;u	KGIKLLDSDQELYRN-p;u	SYDPYDFSDTEEEMP-p;u	SLKEEDESDDDNM__-p;u	VDWKDGDSVMVLPTI-p;u	YEGGRELSDFISYLQ-p;u	NKSEDDESGAGELTR-p;u	GGDSKDLSEVSETTE-p;u	SKDLSEVSETTESTD-p;u	NAAHVEYSTAARHYA-p;u	DLKADEPSSEESDLE-p;u	DEPSSEESDLEIDKE-p;u	EQEPDKESGASVDEV-p;u	ADEEEEDSDDDVEPI-p;u	EEAFEDNSEEYIRRD-p;u	DSKGDDLSTAILKQK-p;u	EVVGESDSEVEGDAW-p;u	VIKNADMSEEMQQDS-p;u	GQEDEAESDIFSIRE-p;u	IREVSFQSTGESEWK-p;u	ALKAENNSEVGASGY-p;u	RSGEGEVSGLMRKVP-p;u	TNEKGTDSQAMEEEK-p;u	RPEEQMESDNCSGGD-p;u	QMESDNCSGGDDDWT-p;u	STRTRSPSPDDILER-p;u	IACEEEFSDSEEEGE-p;u	ERLQELESCSGLGST-p;u	SRYQPLASTASDNDF-p;u	DDSDEDMSNFDRFSE-p;u	KTEPEEVSIEDSAQS-p;u	EAGQFEPSETTAKS_-p;u	DSVAGEHSVSGRSSA-p;u	DVEDMELSDVEDDGS-p;u	KNTFTAWSDEESDYE-p;u	TAWSDEESDYEIDDR-p;u	SEADLEESFNEHELE-p;u	GLFQDEDSCSDCSYR-p;u	TESRELDSEFEDLAS-p;u	DFSGAEISGNYTKGG-p;u	IACDEEFSDSEDEGE-p;u	EDETIPDSEQDIRPR-p;u	KELEREESGAAESPA-p;u	SAYQEYDSDSDVPEE-p;u	SSKSTETSDFENIES-p;u	VEPTDAESEWHSENE-p;u	DAESEWHSENEEEEK-p;u	_____MTSEVIEDEK-p;u	NIETKEGSEFSFSDG-p;u	TKEGSEFSFSDGEVA-p;u	GQVVENNSVTEFSEE-p;u	PEQIKEDSLSEESAD-p;u	EIESDSESDGELQDR-p;u	EVTCDPDSGGSQGLR-p;u	KIQQDADSVITVGRG-p;u	SLEEDEGSDFITENR-p;u	GKRDPEDSDVFEEDT-p;u	SKEADIDSSDESDIE-p;u	CVLPEEDSGELAKPK-p;u	EELEEIASENSDCIF-p;u	EEIASENSDCIFPSA-p;u	KDLFDLNSSEEDDTE-p;u	MLLSEEETES_____-p;u	IIEVDPDTKEMLKLL-p;u	GEEPSEYTDEEDTKD-p;u	ADAEVEQTDAESKDA-p;u	QMEPKVVTDTDETEL-p;u	SSPDSEITELKFPSI-p;u	HIPLIDDTDAEDDAP-p;u	MLDEEGDTQTEETQP-p;u	TSEAPILTPPREPRI-p;u	ITGDVEPTDAESEWH-p;u	QYSEDEDTDTDEYKE-p;u	ELEEKSTTPPPAEPV-p;u	SKTAENATSGETLEE-p;u
KINASE-iKiP_GRK1	n=25|Q13098-5.S.464|P35241.S.533|P31943.S.63|Q13435.S.289|Q9H7D7-3.S.123|O43169.S.19|P25705-3.S.53|O00629.S.60|O43615.S.193|P07814.S.747|P23921.S.780|P41227-2.S.201|P49321-4.S.433|P55060-3.S.366|Q13541.S.112|Q15021.S.1330|Q5T4S7-3.S.2886|Q7KZF4.S.150|Q8NBJ5.S.616|Q8NDC0.S.6|Q8NE71.S.595|Q92973-2.S.331|Q99733.S.121|Q99733.S.125|Q9H2G2-2.S.518	RNQIHVKSPPREGSQ-p;u	KQLQALSSELAQARD-p;u	EAFVELESEDEVKLA-p;u	SRQEEMNSQQEEEEM-p;u	KKKRLSQSDEDVIRL-p;u	KGQEVETSVTYYRLE-p;u	TGTAEMSSILEERIL-p;u	HEDICEDSDIDGDYR-p;u	VKKEIDDSVLGQTGP-p;u	LNNNCTTSEDSLVLY-p;u	NTAAMVCSLENRDEC-p;u	SKDLSEVSETTESTD-p;u	TEEMPNDSVLENKSL-p;u	EEAFEDNSEEYIRRD-p;u	KRAGGEESQFEMDI_-p;u	SRYQPLASTASDNDF-p;u	DSVAGEHSVSGRSSA-p;u	NPEQNRLSECEEQAK-p;u	VLQSPLDSAARDEL_-p;u	__MSDEFSLADALPE-p;u	RKNQDEESQEAPELL-p;u	EDETIPDSEQDIRPR-p;u	VEPTDAESEWHSENE-p;u	DAESEWHSENEEEEK-p;u	ANIQAVDSEVGLTKE-p;u
KINASE-iKiP_FRK	n=62|Q16881.Y.277|Q07157-2.Y.669|Q13017-2.Y.1109|P20810-6.Y.701|P56945-6.Y.280|Q14004-2.Y.399|P62750.Y.74|Q01844-6.Y.222|P33992.Y.11|P31943.Y.276|Q96KG9-3.Y.624|Q9H0U4.Y.5|P35250-2.Y.34|H0Y6A0.Y.196|P53041.Y.313|Q01130-2.Y.3|Q9UHR5-2.Y.149|P37198.Y.422|P62249.Y.82|O43719.Y.650|O43852.Y.275|O60927.Y.64|O95721.Y.44|P02545-6.Y.45|P08621.Y.126|P10412.Y.71|P15924.Y.56|P18615.Y.367|P20020-6.Y.1093|P22059.Y.394|P22626.Y.247|P22626.Y.347|P24666.Y.143|P42685-2.Y.355|P42685-2.Y.245|P50402.Y.161|P61604.Y.76|P62633-2.Y.92|P98179.Y.118|P98179.Y.125|P98179.Y.127|Q01082.Y.777|Q04721.Y.2470|Q12874.Y.479|Q14677-3.Y.293|Q16832.Y.481|Q1KMD3.Y.215|Q5JTD0-4.Y.277|Q5SW79.Y.532|Q8IWW6-2.Y.243|Q8WUM4.Y.319|Q92890.Y.261|Q96BY7.Y.2012|Q96CW6.Y.300|Q9BTC0.Y.1700|Q9BZE4-3.Y.423|Q9BZI7-2.Y.429|Q9BZK7.Y.446|Q9P2B7-2.Y.292|Q9UHG3-2.Y.421|Q9Y490.Y.127|Q9Y4H2.Y.742	LREKKVVYENAYGQF-p;u	AREEPDIYQIAKSEP-p;u	KGYSDEIYVVPDDSQ-p;u	DDTIPPEYRHLLDDN-p;u	AQPEQDEYDIPRHLL-p;u	WRRSRSPYSPVLRRS-p;u	RRNKLDHYAIIKFPL-p;u	HPSSMGVYGQESGGF-p;u	FDDPGIFYSDSFGGD-p;u	SGMSDHRYGDGGSTF-p;u	GTRLASEYNWGGPES-p;u	___MNPEYDYLFKLL-p;u	APGSAGHYELPWVEK-p;u	NDDSDDSYFTSSSRP-p;u	TDNMNQIYGFEGEVK-p;u	_____MSYGRPPPDV-p;u	EFRNPSIYEKLIQFC-p;u	KEQSGTIYLQHADEE-p;u	GGHVAQIYAIRQSIS-p;u	DEKEDEEYADEKGLE-p;u	AEARHLVYESDQNKD-p;u	SSKCCCIYEKPRAFG-p;u	APADRQQYLRQEVLR-p;u	LNDRLAVYIDRVRSL-p;u	LRREFEVYGPIKRIH-p;u	KALAAAGYDVEKNNS-p;u	TDQNSDGYCQTGTMS-p;u	DKRTQIVYSDDVYKE-p;u	NAFRSSLYEGLEKPE-p;u	DISLDEQYKHQLEET-p;u	FGDGYNGYGGGPGGG-p;u	GSGGSGGYGGRSRY_-p;u	DSDFETVYQQCVRCC-p;u	YFETDSSYSDANNFI-p;u	KVDNEDIYESRHEIK-p;u	MYGRDSAYQSITHYR-p;u	DKVLLPEYGGTKVVL-p;u	REREQCCYNCGKPGH-p;u	GYGSGRYYDSRPGGY-p;u	YDSRPGGYGYGYGRS-p;u	SRPGGYGYGYGRSRD-p;u	SDVGHDEYSTQSLVK-p;u	PHNNMQVYA______-p;u	QPDTEEEYEDSSGNV-p;u	DLGAAAHYTGDKASP-p;u	IFPLRPDYQEPSRLI-p;u	DEHGRAYYEFREEAY-p;u	SPLPNCTYATRQAIS-p;u	GVDDNQDYNRPVINE-p;u	GRPDSPVYANLQELK-p;u	KKDNDFIYHDRVPDL-p;u	IKRGIPNYEFKLGKI-p;u	TDTAQTIYETAAREH-p;u	DVQKEFGYDSPHDLD-p;u	KALGSAQYEDPRNLH-p;u	DDKDDAHYAVQARRS-p;u	DRPAMQLYQPGARSR-p;u	TKHQEPVYSVAFSPD-p;u	ENVSQEIYEDVEDLK-p;u	MIDQDGLYEKLKTEL-p;u	GITNHDEYSLVRELM-p;u	SSPEDSGYMRMWCGS-p;u
KINASE-iKiP_FLT4	n=49|P20810-6.Y.701|P30876.Y.845|Q14004-2.Y.399|Q9HAU0-8.Y.328|Q8WVV9-2.Y.34|P08865.Y.156|O60716.Y.865|P00533.Y.1172|P39687.Y.148|Q15287-3.Y.168|Q9BVA0.Y.382|P61353.Y.49|O15357.Y.190|O95721.Y.44|O95801.Y.129|P02545-6.Y.45|P04792.Y.23|P04920-2.Y.59|P08621.Y.146|P19338.Y.462|P21333-2.Y.1308|P23381.Y.316|P24666.Y.132|P31949.Y.32|P41236.Y.56|P52597.Y.246|P62191.Y.439|Q01082.Y.493|Q01518.Y.43|Q12959-5.Y.709|Q15648.Y.1476|Q5SW79.Y.532|Q5VW32-2.Y.299|Q8TEW0-4.Y.1043|Q7KZF4.Y.908|Q8N9T8.Y.227|Q8TAE8.Y.166|Q92900-2.Y.1107|Q96CT7.Y.38|Q96GA3.Y.301|Q96IZ0.Y.177|Q99459.Y.511|Q9BZQ8.Y.132|Q9HC35.Y.226|Q9NW64-2.Y.67|Q9NZZ3-2.Y.94|Q9UEY8-2.Y.389|Q9Y2Z0-2.Y.251|Q9Y5A9.Y.560	DDTIPPEYRHLLDDN-p;u	QGMRHAIYDKLDDDG-p;u	WRRSRSPYSPVLRRS-p;u	ETRGVISYQTLPRNM-p;u	TEEGEIDYSAEEGEN-p;u	NTDSPLRYVDIAIPC-p;u	RSQSSHSYDDSTLPL-p;u	ISLDNPDYQQDFFPK-p;u	QLTYLDGYDRDDKEA-p;u	HPHLSKGYAYVEFEN-p;u	EIQNAEDYNEIFQPK-p;u	LVAGIDRYPRKVTAA-p;u	HDYLKGSYGLDLEAV-p;u	APADRQQYLRQEVLR-p;u	NRAAAQYYLGNFRSA-p;u	LNDRLAVYIDRVRSL-p;u	WDPFRDWYPHSRLFD-p;u	YGEEDFEYHRQSSHH-p;u	RSGKPRGYAFIEYEH-p;u	DGRSISLYYTGEKGQ-p;u	SGNLTETYVQDRGDG-p;u	CAIDQDPYFRMTRDV-p;u	QLIIEDPYYGNDSDF-p;u	AGKDGYNYTLSKTEF-p;u	EMNILATYHPADKDY-p;u	GYGGYEEYSGLSDGY-p;u	EGTPEGLYL______-p;u	RELEAENYHDIKRIT-p;u	SKAGAAPYVQAFDSL-p;u	YEVDGRDYHFVTSRE-p;u	SSIAEKSYQNSPSSD-p;u	GVDDNQDYNRPVINE-p;u	QRENGFIYFQKIPTE-p;u	RQARERDYAEIQDFH-p;u	DDADEFGYSR_____-p;u	ELTHLKEYWNDPELD-p;u	EAQELLGYQVDPRSA-p;u	TYQGERAYQHGGVTG-p;u	QKELEDAYWKDDDKH-p;u	LQEVLNDYYKEKAEN-p;u	AAECLDEYEDDEAGQ-p;u	EREIDDTYIEDAADV-p;u	VLTSEDEYNLLSDRH-p;u	IINQEGEYIKMFMRG-p;u	KSDVNKEYYTQNMER-p;u	FNMEQANYTIQSLKD-p;u	GYRTGYAYRHPLIRE-p;u	LYPSSSPYTRNWDKL-p;u	IFDDFSHYEKRQEEE-p;u
KINASE-iKiP_FLT3	n=123|Q00341.Y.40|P25787.Y.57|Q16881.Y.163|Q9Y6N7-6.Y.1014|P11940.Y.291|P11940.Y.297|Q07157-2.Y.1281|Q07157-2.Y.1111|P52272-2.Y.64|Q16629-3.Y.33|P20810-6.Y.701|O00571.Y.69|O00571.Y.462|O60610-2.Y.365|P49023.Y.88|P56945-6.Y.280|Q99798.Y.42|Q99798.Y.45|P33992.Y.248|P33992.Y.11|Q13310-2.Y.382|Q13310-2.Y.297|Q6NXT2.Y.41|Q9ULV4.Y.301|Q8WVV9-2.Y.34|P48643.Y.274|Q12846-2.Y.113|O60716.Y.334|O60716.Y.335|Q8IV48.Y.66|O75369-7.Y.2322|Q9Y520-4.Y.164|P00533.Y.1197|P00533.Y.1172|E9PLY5.Y.23|Q9H4A3-2.Y.2029|O43583.Y.27|Q9BYM8-3.Y.220|Q01433-2.Y.116|Q9NP61-2.Y.388|Q15287-3.Y.168|P62195-2.Y.113|Q15758-3.Y.296|Q9H0W8-2.Y.147|O00151.Y.306|O15234.Y.263|O60927.Y.64|O75794.Y.301|O94776.Y.437|O95721.Y.44|P02545-6.Y.45|P04792.Y.133|P07954-2.Y.448|P09382.Y.105|P0DN76.Y.4|P12814-2.Y.511|P14618.Y.390|P14625.Y.677|P14866.Y.92|P18615.Y.367|P21333-2.Y.1632|P22059.Y.767|P22059.Y.394|P23381.Y.316|P23921.Y.232|P24666.Y.132|P24666.Y.143|P26358-3.Y.633|P28074-3.Y.133|P29401.Y.4|P30040.Y.64|P30040.Y.66|P35579.Y.190|P35579.Y.193|P36888.Y.842|P37802.Y.8|P41250.Y.453|P50402.Y.161|P50402.Y.167|P53621.Y.249|P61158.Y.16|P61586.Y.34|P61978-3.Y.256|P62633-2.Y.68|P67809.Y.158|P67809.Y.162|Q00839-2.Y.506|Q01518.Y.43|Q01804-5.Y.373|Q12965.Y.961|Q12965.Y.950|Q13177.Y.139|Q13242.Y.214|Q13242.Y.221|Q13546-2.Y.341|Q13895.Y.49|Q14247.Y.289|Q15654.Y.131|P29144.Y.873|Q7KZF4.Y.908|Q8NC51.Y.207|Q8WWM7-6.Y.202|Q96F86.Y.225|Q96F86.Y.141|Q99575.Y.101|Q99613.Y.884|Q99613.Y.148|Q9BRT2.Y.30|Q9BZE4-3.Y.423|Q9BZI7-2.Y.160|Q9BZK7.Y.446|Q9H788.Y.131|Q9NP74-2.Y.187|Q9NT62.Y.18|Q9NTJ3.Y.509|Q9UEY8-2.Y.35|Q9UEY8-2.Y.389|Q9UHR4.Y.380|Q9UKY7.Y.95|Q9UNZ2.Y.95|Q9UQ35.Y.1049|Q9Y2Z0-2.Y.251|Q9Y5A9.Y.37	EESDPPTYKDAFPPL-p;u	KKQKSILYDERSVHK-p;u	DLPKSYDYDLIIIGG-p;u	QEVAPVQYNIVEQNK-p;u	KQDRITRYQGVNLYV-p;u	RYQGVNLYVKNLDDG-p;u	YYRKQLSYFDRRSFE-p;u	KPAESKQYFEQYSRS-p;u	GGNRFEPYANPTKRY-p;u	ELERAFSYYGPLRTV-p;u	DDTIPPEYRHLLDDN-p;u	SSKDKDAYSSFGSRS-p;u	DSLEDFLYHEGYACT-p;u	EQGEEDSYDLKGRLD-p;u	PQSSSPVYGSSAKTS-p;u	AQPEQDEYDIPRHLL-p;u	SHFEPNEYIHYDLLE-p;u	EPNEYIHYDLLEKNI-p;u	MPRHMQLYCDRYLCD-p;u	FDDPGIFYSDSFGGD-p;u	KAHLTNQYMQRVAGM-p;u	RYQGVNLYIKNLDDT-p;u	GVKKPHRYRPGTVAL-p;u	EITDESPYVHYLNTF-p;u	TEEGEIDYSAEEGEN-p;u	DVTSVEDYKALQKYE-p;u	KEEADENYNSVNTRM-p;u	EEVPSDQYYWAPLAQ-p;u	EVPSDQYYWAPLAQH-p;u	SDFSDPVYKEIAITN-p;u	RSSTETCYSAIPKAS-p;u	KETNDDNYGPGPSLR-p;u	STAENAEYLRVAPQS-p;u	ISLDNPDYQQDFFPK-p;u	EKEFVQAYEDVLERY-p;u	GSKGHMNYEGPGMAR-p;u	SAKLDADYPLRVLYC-p;u	QQQQEGNYLQHVQLD-p;u	SDSDLQLYKEQGEGQ-p;u	KAISSDMYFGRQSQA-p;u	HPHLSKGYAYVEFEN-p;u	VALRNDSYTLHKILP-p;u	GNPLLKHYRGPAGDA-p;u	QRPTQPVYQIQNRGM-p;u	FFVEDQIYCEKHARE-p;u	RRIRKPRYGSPPQRD-p;u	SSKCCCIYEKPRAFG-p;u	VTVQPSPYLSYRLPK-p;u	EAQSLSPYTTSANRA-p;u	APADRQQYLRQEVLR-p;u	LNDRLAVYIDRVRSL-p;u	ERQDEHGYISRCFTR-p;u	ETAIELGYLTAEQFD-p;u	TVKLPDGYEFKFPNR-p;u	____MAEYLASIFGT-p;u	LETIDQLYLEYAKRA-p;u	REAEAAIYHLQLFEE-p;u	GKDISTNYYASQKKT-p;u	GGGGGENYDDPHKTP-p;u	DKRTQIVYSDDVYKE-p;u	DEIPFSPYRVRAVPT-p;u	DGTPYDPYKALWFER-p;u	DISLDEQYKHQLEET-p;u	CAIDQDPYFRMTRDV-p;u	DDSIEGIYDTLKQCA-p;u	QLIIEDPYYGNDSDF-p;u	DSDFETVYQQCVRCC-p;u	EPVDEDLYPEHYRKY-p;u	SGGAVNLYHVREDGW-p;u	____MESYHKPDQQK-p;u	LVKFDTQYPYGEKQD-p;u	KFDTQYPYGEKQDEF-p;u	NTKKVIQYLAYVASS-p;u	KVIQYLAYVASSHKS-p;u	DIMSDSNYVVRGNAR-p;u	MANRGPAYGLSREVQ-p;u	DAESKTSYGWIEIVG-p;u	MYGRDSAYQSITHYR-p;u	AYQSITHYRPVSASR-p;u	VDTCRGHYNNVSCAV-p;u	VVDCGTGYTKLGYAG-p;u	KDQFPEVYVPTVFEN-p;u	MPPSRRDYDDMSPRR-p;u	DLQEDACYNCGRGGH-p;u	RRGPPRNYQQNYQNS-p;u	PRNYQQNYQNSESGE-p;u	AAENPGKYNILGTNT-p;u	SKAGAAPYVQAFDSL-p;u	HTSRESNYFGLSPEE-p;u	AAPPPPGYHQNGVIR-p;u	SGTQNANYPVRAAPP-p;u	SNTVKQKYLSFTPPE-p;u	QSRGSPHYFSPFRPY-p;u	YFSPFRPY_______-p;u	DEANYHLYGSRMDRQ-p;u	TGEAEEEYVGPRLSR-p;u	SAAVGFDYKEKLAKH-p;u	EPPPPPAYRTGSLKP-p;u	QMGSGDAYPHQYSLK-p;u	DDADEFGYSR_____-p;u	DRSSFSHYSGLKHED-p;u	FRNVDFNYATKDKFT-p;u	VFEEIDTYERRSGTR-p;u	QQQCSKSYVDRHMES-p;u	TSQEIPKYITASTFA-p;u	KQGTYGGYFRDQKDG-p;u	LRQKIRKYNRDFESH-p;u	RGRDLGAYLRQRVAQ-p;u	DDKDDAHYAVQARRS-p;u	TIDDDPEYRKFLESY-p;u	TKHQEPVYSVAFSPD-p;u	SLKTKSQYHDLQAPD-p;u	PVYANPFYRPTTPQR-p;u	KALEVAEYLTPVLKE-p;u	AQSELDIYLSRHNTA-p;u	INENDPEYIRERNMS-p;u	GYRTGYAYRHPLIRE-p;u	EEKDGWLYGEHDVSK-p;u	LEQKEVDYSGLRVQA-p;u	EEEGQRFYAGGSERS-p;u	STPPGESYFGVSSLQ-p;u	LYPSSSPYTRNWDKL-p;u	NDDDFEPYLSPQARP-p;u
KINASE-iKiP_FLT1	n=20|Q13017-2.Y.1109|O60934.Y.679|P43243.Y.250|Q8TA86.Y.142|Q9Y450-2.Y.58|Q15287-3.Y.168|Q8IWX8.Y.903|O43719.Y.650|P50402.Y.94|Q15650.Y.345|Q8N9T8.Y.227|Q8TAE8.Y.166|Q8WVK2.Y.127|Q96CW6.Y.300|Q99459.Y.511|Q99613.Y.148|Q9BZI7-2.Y.117|Q9H6F5.Y.109|Q9H788.Y.131|Q9Y4H2.Y.632	KGYSDEIYVVPDDSQ-p;u	PSGINDDYGQLKNFK-p;u	YHKFDSEYERMGRGP-p;u	VAHEDPMYDIIRDNK-p;u	EPVEEYDYEDLKESS-p;u	HPHLSKGYAYVEFEN-p;u	NYRRNKSYSFIARMK-p;u	DEKEDEEYADEKGLE-p;u	SKGYNDDYYEESYFT-p;u	EENSLAEYHSRLDET-p;u	ELTHLKEYWNDPELD-p;u	EAQELLGYQVDPRSA-p;u	VDGSVNAYAINVSQK-p;u	DVQKEFGYDSPHDLD-p;u	EREIDDTYIEDAADV-p;u	LRQKIRKYNRDFESH-p;u	FRDRFDGYVFLDNKG-p;u	SPQRQPEYSPESPRC-p;u	SLKTKSQYHDLQAPD-p;u	YHPYPEDYGDIEIGS-p;u
KINASE-iKiP_FGR	n=92|Q16881.Y.277|Q9NV06.Y.401|P11940.Y.291|P11940.Y.297|Q93052.Y.317|Q07157-2.Y.830|P52272-2.Y.64|Q9BUJ2-3.Y.68|P21127.Y.449|P49327.Y.2454|P49023.Y.88|Q14004-2.Y.399|Q01844-6.Y.222|P33992.Y.11|Q8WVV9-2.Y.34|Q9H6Z4-3.Y.47|P31943.Y.276|O15027-5.Y.1161|P60981.Y.82|P60981.Y.85|Q16630-3.Y.317|Q96I25.Y.194|O15013-7.Y.1244|P53041.Y.313|Q8IV50-2.Y.117|P39687.Y.148|Q15287-3.Y.168|P51991-2.Y.338|Q02543.Y.63|O00264.Y.180|O15270.Y.557|O15357.Y.1135|O43390.Y.431|O60763.Y.655|O75157.Y.57|O75794.Y.301|O75937.Y.24|O95149.Y.334|P00390-5.Y.289|P02545-6.Y.211|P05198.Y.150|P09769.Y.34|P09769.Y.180|P09769.Y.208|P09769.Y.523|P11413.Y.112|P12814-2.Y.511|P16591.Y.402|P19338.Y.462|P20020-6.Y.1093|P21333-2.Y.1632|P22626.Y.347|P23921.Y.232|P24666.Y.132|P24666.Y.143|P28074-3.Y.133|P30040.Y.66|P36578.Y.264|P40429.Y.71|P53621.Y.249|P53621.Y.579|P62888.Y.74|P98179.Y.125|P98179.Y.127|P98179.Y.129|Q01082.Y.777|Q05397-5.Y.407|Q13242.Y.214|Q13242.Y.221|Q13546-2.Y.341|Q13610.Y.95|Q14247.Y.141|Q15691.Y.268|Q16643.Y.163|Q5F1R6.Y.81|Q5JSH3-2.Y.11|Q86W92-3.Y.798|Q8NCW5-2.Y.152|Q96CT7.Y.38|Q96CW6.Y.300|Q96IZ0.Y.177|Q9BZQ8.Y.132|Q9H3P7.Y.492|Q9H6F5.Y.109|Q9NRX4.Y.125|Q9UEY8-2.Y.389|Q9UHI6.Y.756|Q9UHR4.Y.380|Q9UQE7.Y.228|Q9Y490.Y.127|Q9Y5A9.Y.37|Q9Y5A9.Y.560	LREKKVVYENAYGQF-p;u	RHLPKSIYSQIQEQR-p;u	KQDRITRYQGVNLYV-p;u	RYQGVNLYVKNLDDG-p;u	RNDSDPTYGQQGHPN-p;u	LSAPGSEYSMYSTDS-p;u	GGNRFEPYANPTKRY-p;u	ITRQNQFYDTQVIKQ-p;u	NRIEEGTYGVVYRAK-p;u	RAKTGGAYGEDLGAD-p;u	PQSSSPVYGSSAKTS-p;u	WRRSRSPYSPVLRRS-p;u	HPSSMGVYGQESGGF-p;u	FDDPGIFYSDSFGGD-p;u	TEEGEIDYSAEEGEN-p;u	SDREDGNYCPPVKRE-p;u	SGMSDHRYGDGGSTF-p;u	PDPHRDPYGEEVDRR-p;u	LPEKDCRYALYDASF-p;u	KDCRYALYDASFETK-p;u	PYGRPPPYDRGDYGP-p;u	ELPRDFPYEEDSRPR-p;u	RSEDSTIYDLLKDPV-p;u	TDNMNQIYGFEGEVK-p;u	SRDEESPYATSLYHS-p;u	QLTYLDGYDRDDKEA-p;u	HPHLSKGYAYVEFEN-p;u	GRSSGSPYGGGYGSG-p;u	KSSGEIVYCGQVFEK-p;u	EGEEPTVYSDEEEPK-p;u	RPFDETTYEETED__-p;u	KTLSEVDYAPAGPAR-p;u	QASRSTAYEDYYYHP-p;u	HDNIVTHYKNMIREQ-p;u	DVSRATDYGPEEVCE-p;u	VTVQPSPYLSYRLPK-p;u	EEAFMTFYSEVKQIE-p;u	KASENGHYELEHLST-p;u	NTNVKGIYAVGDVCG-p;u	LDFQKNIYSEELRET-p;u	KRPGYGAYDAFKHAV-p;u	SYGAADHYGPDPTKA-p;u	SETTKGAYSLSIRDW-p;u	RKLDMGGYYITTRVQ-p;u	FTSAEPQYQPGDQT_-p;u	NSYVAGQYDDAASYQ-p;u	LETIDQLYLEYAKRA-p;u	EPPPVVNYEEDARSV-p;u	DGRSISLYYTGEKGQ-p;u	NAFRSSLYEGLEKPE-p;u	DEIPFSPYRVRAVPT-p;u	GSGGSGGYGGRSRY_-p;u	DDSIEGIYDTLKQCA-p;u	QLIIEDPYYGNDSDF-p;u	DSDFETVYQQCVRCC-p;u	SGGAVNLYHVREDGW-p;u	KFDTQYPYGEKQDEF-p;u	FRKLDELYGTWRKAA-p;u	TNPSRGPYHFRAPSR-p;u	VDTCRGHYNNVSCAV-p;u	RVKGNNVYCLDRECR-p;u	AKTGVHHYSGNNIEL-p;u	YDSRPGGYGYGYGRS-p;u	SRPGGYGYGYGRSRD-p;u	PGGYGYGYGRSRDYN-p;u	SDVGHDEYSTQSLVK-p;u	IIDEEDTYTMPSTRD-p;u	QSRGSPHYFSPFRPY-p;u	YFSPFRPY_______-p;u	DEANYHLYGSRMDRQ-p;u	DDDELAEYDLDKYDE-p;u	QSAVGFEYQGKTEKH-p;u	PQEEQEEY_______-p;u	AEPVGTTYQKTDAAV-p;u	KGGFDGEYQDDSLDL-p;u	ESDTEEFYDAPEDVH-p;u	PGLDMRLYEEDDLDR-p;u	ATQFTGRYHYLGGRF-p;u	QKELEDAYWKDDDKH-p;u	DVQKEFGYDSPHDLD-p;u	AAECLDEYEDDEAGQ-p;u	VLTSEDEYNLLSDRH-p;u	RDCHEEVYAGSHQYP-p;u	SPQRQPEYSPESPRC-p;u	VTWANDGY_______-p;u	GYRTGYAYRHPLIRE-p;u	EAQEDDWYDCHREIR-p;u	EEKDGWLYGEHDVSK-p;u	RALEYTIYNQELNET-p;u	GITNHDEYSLVRELM-p;u	NDDDFEPYLSPQARP-p;u	IFDDFSHYEKRQEEE-p;u
KINASE-iKiP_FGFR4	n=20|Q07157-2.Y.1111|P20810-6.Y.701|Q9Y520-4.Y.164|P37268-5.Y.177|Q9NZH5-2.Y.111|P08621.Y.146|P50402.Y.94|P98179.Y.117|Q12959-5.Y.709|Q5JSZ5.Y.1141|Q8TEW0-4.Y.1043|Q6PKG0-3.Y.622|Q8N0X7.Y.628|Q93015.Y.271|Q96HC4-7.Y.148|Q99459.Y.511|Q99613.Y.884|Q9NW64-2.Y.67|Q9UN81.Y.52|Q9Y4H2.Y.919	KPAESKQYFEQYSRS-p;u	DDTIPPEYRHLLDDN-p;u	KETNDDNYGPGPSLR-p;u	KTNIIRDYLEDQQGG-p;u	VPASDDAYPEIEKFF-p;u	RSGKPRGYAFIEYEH-p;u	SKGYNDDYYEESYFT-p;u	QGYGSGRYYDSRPGG-p;u	YEVDGRDYHFVTSRE-p;u	THSEGSEYEELPKRR-p;u	RQARERDYAEIQDFH-p;u	AEKFEPEYSQIKQEV-p;u	GHTLLEDYQIVDNSQ-p;u	KSLLETQYQNVRGRP-p;u	VERYTEFYHVPTHSD-p;u	EREIDDTYIEDAADV-p;u	KQGTYGGYFRDQKDG-p;u	KSDVNKEYYTQNMER-p;u	EGFRRSNYSELREDI-p;u	EPKSPGEYINIDFGE-p;u
KINASE-iKiP_FGFR3	n=30|Q07157-2.Y.1111|P20810-6.Y.701|P33992.Y.11|Q13123.Y.114|P23588.Y.316|O15027-5.Y.2015|Q16778.Y.38|P08621.Y.146|P18615.Y.367|P22626.Y.131|P37108.Y.27|P61604.Y.76|P98179.Y.117|P98179.Y.118|Q01804-5.Y.373|Q13480-2.Y.657|Q14677-3.Y.159|Q8TEW0-4.Y.1043|Q8IVM0.Y.145|Q8N7H5.Y.136|Q8N9T8.Y.227|Q96HC4-7.Y.144|Q96HC4-7.Y.148|Q96IZ0.Y.177|Q9UHK0.Y.247|Q9UQ35.Y.1049|Q9Y2Z0-2.Y.245|Q9Y2Z0-2.Y.251|Q9Y4H2.Y.919|Q9Y4H2.Y.632	KPAESKQYFEQYSRS-p;u	DDTIPPEYRHLLDDN-p;u	FDDPGIFYSDSFGGD-p;u	RDGVNKDYEETELIS-p;u	SWSSRDDYSRDDYRR-p;u	AAGTRARYVDVLNPS-p;u	KRSRKESYSIYVYKV-p;u	RSGKPRGYAFIEYEH-p;u	DKRTQIVYSDDVYKE-p;u	EEHHLRDYFEEYGKI-p;u	CRTSGSVYITLKKYD-p;u	DKVLLPEYGGTKVVL-p;u	QGYGSGRYYDSRPGG-p;u	GYGSGRYYDSRPGGY-p;u	HTSRESNYFGLSPEE-p;u	KGDKQVEYLDLDLDS-p;u	AKKNKDKYVGVSSDS-p;u	RQARERDYAEIQDFH-p;u	RAYADSYYYEDGGMK-p;u	PWMRKTEYISTEFNR-p;u	ELTHLKEYWNDPELD-p;u	RKHIVERYTEFYHVP-p;u	VERYTEFYHVPTHSD-p;u	AAECLDEYEDDEAGQ-p;u	REERRKNYPTLANIE-p;u	STPPGESYFGVSSLQ-p;u	VADVKNLYPSSSPYT-p;u	LYPSSSPYTRNWDKL-p;u	EPKSPGEYINIDFGE-p;u	YHPYPEDYGDIEIGS-p;u
KINASE-iKiP_FGFR2	n=91|Q9Y6N7-6.Y.1014|P11940.Y.291|P11940.Y.297|Q00610-2.Y.1477|Q93052.Y.296|Q93052.Y.297|Q07157-2.Y.1111|P20810-6.Y.701|Q14160.Y.1360|Q14004-2.Y.399|Q05639.Y.29|P18124.Y.139|Q9Y247.Y.53|P33992.Y.248|Q8WVV9-2.Y.34|Q9H6Z4-3.Y.47|Q9Y520-4.Y.164|Q9NVU7-2.Y.483|P23588.Y.316|O00170.Y.203|P37268-5.Y.177|Q13435.Y.371|P00813.Y.249|P05388-2.Y.24|Q96I25.Y.194|P53041.Y.119|P39687.Y.148|Q15287-3.Y.168|Q9BVA0.Y.382|Q15233-2.Y.176|Q8IWX8.Y.903|O00264.Y.180|O14828.Y.35|O15234.Y.263|O43143.Y.13|O43719.Y.650|O60763.Y.655|Q99880.Y.38|O95425-2.Y.550|P07195.Y.240|P07814.Y.950|P07954-2.Y.448|P08238.Y.484|P08238.Y.485|P08621.Y.146|P0DN76.Y.4|P10155-3.Y.23|P15924.Y.56|P18615.Y.367|P18669.Y.92|P18827.Y.299|P18827.Y.309|P21333-2.Y.1308|P31689.Y.7|P31689.Y.8|P36954.Y.111|P40429.Y.71|P41236.Y.148|P52732.Y.934|P61158.Y.16|P61586.Y.34|P62191.Y.439|P62888.Y.74|P98179.Y.117|P98179.Y.118|Q12965.Y.971|Q14137.Y.122|Q14677-3.Y.293|Q14677-3.Y.159|Q14790-9.Y.439|Q9HCE1.Y.980|Q7L9L4.Y.26|Q8IWW6-2.Y.243|Q8N9T8.Y.227|Q8NCW5-2.Y.152|Q8TAE8.Y.166|Q8WUM4.Y.319|Q8WUM4.Y.223|Q8WUW1.Y.63|Q92598-3.Y.805|Q96CW6.Y.300|Q96GA3.Y.301|Q96IZ0.Y.177|Q99613.Y.148|Q9BWF3.Y.37|Q9BZI7-2.Y.117|Q9H1E3.Y.13|Q9H1E3.Y.26|Q9NW64-2.Y.67|Q9UQ35.Y.2693|Q9Y2Z0-2.Y.245	QEVAPVQYNIVEQNK-p;u	KQDRITRYQGVNLYV-p;u	RYQGVNLYVKNLDDG-p;u	LFITEEDYQALRTSI-p;u	YAPNQGRYYEGYYAA-p;u	APNQGRYYEGYYAAG-p;u	KPAESKQYFEQYSRS-p;u	DDTIPPEYRHLLDDN-p;u	SFRERQKYFELEVRV-p;u	WRRSRSPYSPVLRRS-p;u	TTTGHLIYKCGGIDK-p;u	MLRIVEPYIAWGYPN-p;u	DKKFSAHYDAVEAEL-p;u	MPRHMQLYCDRYLCD-p;u	TEEGEIDYSAEEGEN-p;u	SDREDGNYCPPVKRE-p;u	KETNDDNYGPGPSLR-p;u	GKSQKRKYIEIDSDE-p;u	SWSSRDDYSRDDYRR-p;u	KEAAAKYYDAIACLK-p;u	KTNIIRDYLEDQQGG-p;u	AADVEIEYVTEEPEI-p;u	TLEDQALYNRLRQEN-p;u	IIQLLDDYPKCFIVG-p;u	ELPRDFPYEEDSRPR-p;u	FRAALRDYETVVKVK-p;u	QLTYLDGYDRDDKEA-p;u	HPHLSKGYAYVEFEN-p;u	EIQNAEDYNEIFQPK-p;u	AQPGSFEYEYAMRWK-p;u	NYRRNKSYSFIARMK-p;u	EGEEPTVYSDEEEPK-p;u	QHRPSRQYATLDVYN-p;u	RRIRKPRYGSPPQRD-p;u	RLDLGEDYPSGKKRA-p;u	DEKEDEEYADEKGLE-p;u	HDNIVTHYKNMIREQ-p;u	KRSRKESYSVYVYKV-p;u	FEEAEASYPILNRAR-p;u	KMVVESAYEVIKLKG-p;u	KSLIGVEYKPVSATG-p;u	ETAIELGYLTAEQFD-p;u	KETQKSIYYITGESK-p;u	ETQKSIYYITGESKE-p;u	RSGKPRGYAFIEYEH-p;u	____MAEYLASIFGT-p;u	IANSQDGYVWQVTDM-p;u	TDQNSDGYCQTGTMS-p;u	DKRTQIVYSDDVYKE-p;u	WRLNERHYGGLTGLN-p;u	KQANGGAYQKPTKQE-p;u	PTKQEEFYA______-p;u	SGNLTETYVQDRGDG-p;u	_MVKETTYYDVLGVK-p;u	MVKETTYYDVLGVKP-p;u	AEDAMRLYYVCTAPH-p;u	TNPSRGPYHFRAPSR-p;u	EMKRKLHYNEGLNIK-p;u	PQRKSYLYPSTLVRT-p;u	VVDCGTGYTKLGYAG-p;u	KDQFPEVYVPTVFEN-p;u	EGTPEGLYL______-p;u	AKTGVHHYSGNNIEL-p;u	QGYGSGRYYDSRPGG-p;u	GYGSGRYYDSRPGGY-p;u	NGVIRNQYVPYPHAP-p;u	SARIGDEYAEDSSDE-p;u	DLGAAAHYTGDKASP-p;u	AKKNKDKYVGVSSDS-p;u	TDSEEQPYLEMDLSS-p;u	SGPHSHDYLPQEREG-p;u	IPEGSHQYELLKHAE-p;u	GRPDSPVYANLQELK-p;u	ELTHLKEYWNDPELD-p;u	ATQFTGRYHYLGGRF-p;u	EAQELLGYQVDPRSA-p;u	KKDNDFIYHDRVPDL-p;u	LANQAADYFGDAFKQ-p;u	ALERRIEYIEARVTK-p;u	PHQNGECYPNEKNSV-p;u	DVQKEFGYDSPHDLD-p;u	LQEVLNDYYKEKAEN-p;u	AAECLDEYEDDEAGQ-p;u	LRQKIRKYNRDFESH-p;u	ECDIIKNYGFVHIED-p;u	FRDRFDGYVFLDNKG-p;u	RNRKVVDYSQFQESD-p;u	SDDADEDYGRDSGPP-p;u	KSDVNKEYYTQNMER-p;u	RDSRSLSYSPVERRR-p;u	VADVKNLYPSSSPYT-p;u
KINASE-iKiP_FGFR1	n=78|Q93052.Y.296|Q93052.Y.297|Q07157-2.Y.1111|P20810-6.Y.701|Q14160.Y.1360|Q05639.Y.29|P18124.Y.82|P18124.Y.139|P33992.Y.248|Q13310-2.Y.297|O43237-2.Y.107|P51149.Y.183|P08865.Y.156|O75369-7.Y.1407|P11362-21.Y.614|P11362-21.Y.616|Q9NYF8-3.Y.381|O00170.Y.203|Q9NZN5-2.Y.1213|Q13435.Y.371|O43583.Y.27|H0Y6A0.Y.196|P39687.Y.148|Q15287-3.Y.168|Q8IWX8.Y.903|P61353.Y.49|O00151.Y.321|O43143.Y.13|O43719.Y.650|O75794.Y.301|P07195.Y.240|P07954-2.Y.448|P08621.Y.146|P0DN76.Y.4|P10155-3.Y.23|P12814-2.Y.511|P15924.Y.56|P18669.Y.92|P21333-2.Y.1519|P21333-2.Y.1308|P24666.Y.132|P30040.Y.64|P31689.Y.7|P31689.Y.8|P36954.Y.111|P47756-2.Y.232|P50402.Y.94|P50402.Y.95|P55809.Y.43|P61586.Y.34|Q01518.Y.43|Q01804-5.Y.373|Q12906-7.Y.22|Q13480-2.Y.657|Q14677-3.Y.159|Q15648.Y.1476|Q86VP6-2.Y.6|Q8N3D4.Y.1362|Q8N9T8.Y.227|Q8NC51.Y.207|Q8NCW5-2.Y.152|Q8TAE8.Y.166|Q96CT7.Y.38|Q96GA3.Y.301|Q96HC4-7.Y.148|Q96IZ0.Y.177|Q99613.Y.148|Q9BZK7.Y.446|Q9C0C2.Y.897|Q9H1E3.Y.13|Q9H2G2-2.Y.1194|Q9H6F5.Y.109|Q9NW64-2.Y.67|Q9NZV1.Y.1033|Q9UN81.Y.52|Q9Y2Z0-2.Y.245|Q9Y4H2.Y.625|Q9Y4H2.Y.632	YAPNQGRYYEGYYAA-p;u	APNQGRYYEGYYAAG-p;u	KPAESKQYFEQYSRS-p;u	DDTIPPEYRHLLDDN-p;u	SFRERQKYFELEVRV-p;u	TTTGHLIYKCGGIDK-p;u	ARKAGNFYVPAEPKL-p;u	MLRIVEPYIAWGYPN-p;u	MPRHMQLYCDRYLCD-p;u	RYQGVNLYIKNLDDT-p;u	FVKDFQDYMEPEEGC-p;u	QETEVELYNEFPEPI-p;u	NTDSPLRYVDIAIPC-p;u	HDNKDGTYAVTYIPD-p;u	RRPPGLEYCYNPSHN-p;u	PPGLEYCYNPSHNPE-p;u	EDQEALDYFSDKESG-p;u	KEAAAKYYDAIACLK-p;u	LKEVGEDYQIAIPDS-p;u	AADVEIEYVTEEPEI-p;u	SAKLDADYPLRVLYC-p;u	NDDSDDSYFTSSSRP-p;u	QLTYLDGYDRDDKEA-p;u	HPHLSKGYAYVEFEN-p;u	NYRRNKSYSFIARMK-p;u	LVAGIDRYPRKVTAA-p;u	RVTPPEGYEVVTVFP-p;u	RLDLGEDYPSGKKRA-p;u	DEKEDEEYADEKGLE-p;u	VTVQPSPYLSYRLPK-p;u	KMVVESAYEVIKLKG-p;u	ETAIELGYLTAEQFD-p;u	RSGKPRGYAFIEYEH-p;u	____MAEYLASIFGT-p;u	IANSQDGYVWQVTDM-p;u	LETIDQLYLEYAKRA-p;u	TDQNSDGYCQTGTMS-p;u	WRLNERHYGGLTGLN-p;u	VPSREGPYSISVLYG-p;u	SGNLTETYVQDRGDG-p;u	QLIIEDPYYGNDSDF-p;u	LVKFDTQYPYGEKQD-p;u	_MVKETTYYDVLGVK-p;u	MVKETTYYDVLGVKP-p;u	AEDAMRLYYVCTAPH-p;u	RSTLNEIYFGKTKDI-p;u	SKGYNDDYYEESYFT-p;u	KGYNDDYYEESYFTT-p;u	AHRHTKFYTDPVEAV-p;u	KDQFPEVYVPTVFEN-p;u	SKAGAAPYVQAFDSL-p;u	HTSRESNYFGLSPEE-p;u	MAKHSSVYPTQEELE-p;u	KGDKQVEYLDLDLDS-p;u	AKKNKDKYVGVSSDS-p;u	SSIAEKSYQNSPSSD-p;u	__MASASYHISNLLE-p;u	RFQDTSQYVCAELQA-p;u	ELTHLKEYWNDPELD-p;u	DRSSFSHYSGLKHED-p;u	ATQFTGRYHYLGGRF-p;u	EAQELLGYQVDPRSA-p;u	QKELEDAYWKDDDKH-p;u	LQEVLNDYYKEKAEN-p;u	VERYTEFYHVPTHSD-p;u	AAECLDEYEDDEAGQ-p;u	LRQKIRKYNRDFESH-p;u	TKHQEPVYSVAFSPD-p;u	KRDSLGAYASQDANE-p;u	RNRKVVDYSQFQESD-p;u	QSRISKFYPIPSLHS-p;u	SPQRQPEYSPESPRC-p;u	KSDVNKEYYTQNMER-p;u	HLQADNFYQTV____-p;u	EGFRRSNYSELREDI-p;u	VADVKNLYPSSSPYT-p;u	ASSPKVAYHPYPEDY-p;u	YHPYPEDYGDIEIGS-p;u
KINASE-iKiP_FES	n=139|P25787.Y.57|Q16881.Y.277|Q16881.Y.163|Q07157-2.Y.986|Q9BUJ2-3.Y.68|P61764.Y.473|O60610-2.Y.365|P0DMV8-2.Y.556|P43243.Y.250|P49023.Y.88|P30876.Y.845|P43246-2.Y.172|Q99798.Y.42|Q99798.Y.45|A5YKK6-3.Y.1535|A5YKK6-3.Y.1543|P09211.Y.64|P33992.Y.248|P33992.Y.11|Q9ULV4.Y.301|P08865.Y.156|O60716.Y.257|O60716.Y.865|O75369-7.Y.2322|O75369-7.Y.146|O75369-7.Y.150|P31943.Y.276|Q8IWZ3.Y.1269|P50851-2.Y.1110|Q9H0U4.Y.5|Q13435.Y.371|O15027-5.Y.1161|O00233-2.Y.41|Q9BQE3.Y.262|P60981.Y.82|P60981.Y.85|Q92600-3.Y.23|O15320-8.Y.439|O15320-8.Y.326|Q9BYM8-3.Y.220|Q01433-2.Y.116|Q96I25.Y.194|P53041.Y.313|P06576.Y.418|P39687.Y.148|Q15287-3.Y.168|P51991-2.Y.338|P63241.Y.69|Q92785.Y.172|O00264.Y.180|O14828.Y.35|O14828.Y.41|O15173.Y.210|O15270.Y.557|O15357.Y.190|O43615.Y.435|O43719.Y.650|O43852.Y.275|O60216.Y.211|O75794.Y.301|O75886.Y.371|O95340.Y.20|P02545-6.Y.211|P05023.Y.684|P05198.Y.150|Q16778.Y.38|P07195.Y.240|P07332.Y.713|P08238.Y.484|P08621.Y.146|P08670.Y.53|P08670.Y.61|P0DN76.Y.4|P0DPD7.Y.39|P11413.Y.112|P12814-2.Y.511|P12814-2.Y.4|P12814-2.Y.12|P14618.Y.390|P14866.Y.92|P18615.Y.367|P18669.Y.92|P19338.Y.462|P20020-6.Y.1093|P21333-2.Y.1519|P21333-2.Y.1604|P21333-2.Y.1308|P23921.Y.232|P24666.Y.132|P24666.Y.143|P27635.Y.57|P28074-3.Y.117|P30419-2.Y.37|P30520.Y.239|P31939-2.Y.289|P31939-2.Y.292|P31939-2.Y.207|P34897-3.Y.207|P35606-2.Y.765|P38919.Y.155|P40926.Y.56|P43490.Y.284|P50991.Y.449|P53621.Y.249|P53621.Y.579|P61158.Y.16|P62191.Y.439|P62888.Y.74|P63167.Y.65|Q00534.Y.24|Q00839-2.Y.506|Q01518.Y.43|Q02790.Y.220|Q05048.Y.67|Q08211.Y.9|Q12874.Y.479|Q12959-5.Y.709|Q12965.Y.7|Q12965.Y.9|Q13546-2.Y.341|Q14152.Y.32|Q14247.Y.289|Q14738-2.Y.548|Q16643.Y.163|Q5VW32-2.Y.20|Q7KZF4.Y.109|Q7L8W6.Y.97|Q7L9L4.Y.26|Q8IWW6-2.Y.63|Q92890.Y.261|Q92974-3.Y.406|Q96HR8.Y.285|Q96IZ0.Y.177|Q9BZK7.Y.446|Q9NT62.Y.18|Q9NW64-2.Y.67|Q9Y262-2.Y.36|Q9Y2Z0-2.Y.245|Q9Y2Z0-2.Y.251	KKQKSILYDERSVHK-p;u	LREKKVVYENAYGQF-p;u	DLPKSYDYDLIIIGG-p;u	YRYESSSYTDQFSRN-p;u	ITRQNQFYDTQVIKQ-p;u	ERISEQTYQLSRWTP-p;u	EQGEEDSYDLKGRLD-p;u	NPIISGLYQGAGGPG-p;u	YHKFDSEYERMGRGP-p;u	PQSSSPVYGSSAKTS-p;u	QGMRHAIYDKLDDDG-p;u	DFSTKDIYQDLNRLL-p;u	SHFEPNEYIHYDLLE-p;u	EPNEYIHYDLLEKNI-p;u	ARQEGRRYCDPVVLT-p;u	CDPVVLTYQAERMPE-p;u	QDGDLTLYQSNTILR-p;u	MPRHMQLYCDRYLCD-p;u	FDDPGIFYSDSFGGD-p;u	EITDESPYVHYLNTF-p;u	NTDSPLRYVDIAIPC-p;u	APSRQDVYGPQPQVR-p;u	RSQSSHSYDDSTLPL-p;u	RSSTETCYSAIPKAS-p;u	DSDKNKTYSVEYLPK-p;u	NKTYSVEYLPKVTGL-p;u	SGMSDHRYGDGGSTF-p;u	MEAASGGYAEVGRVL-p;u	EEEEDDDYVELKVEG-p;u	___MNPEYDYLFKLL-p;u	AADVEIEYVTEEPEI-p;u	PDPHRDPYGEEVDRR-p;u	EAQIKANYDVLESQK-p;u	FQTNLVPYPRIHFPL-p;u	LPEKDCRYALYDASF-p;u	KDCRYALYDASFETK-p;u	QVDREKIYQWINELS-p;u	FGREHSPYGPSPLGW-p;u	KLTVEENYRLEKEEK-p;u	QQQQEGNYLQHVQLD-p;u	SDSDLQLYKEQGEGQ-p;u	ELPRDFPYEEDSRPR-p;u	TDNMNQIYGFEGEVK-p;u	NIVGSEHYDVARGVQ-p;u	QLTYLDGYDRDDKEA-p;u	HPHLSKGYAYVEFEN-p;u	GRSSGSPYGGGYGSG-p;u	DIFTGKKYEDICPST-p;u	DDLDDEDYEEDTPKR-p;u	EGEEPTVYSDEEEPK-p;u	QHRPSRQYATLDVYN-p;u	QYATLDVYNPFETRE-p;u	PGEEPSEYTDEEDTK-p;u	RPFDETTYEETED__-p;u	HDYLKGSYGLDLEAV-p;u	DQDELNPYAAWRLLD-p;u	DEKEDEEYADEKGLE-p;u	AEARHLVYESDQNKD-p;u	EKINHLEYEDQYKDD-p;u	VTVQPSPYLSYRLPK-p;u	LVNEAPVYSVYSKLH-p;u	QKSTNVVYQAHHVSR-p;u	LDFQKNIYSEELRET-p;u	QLDDILKYHTEIVFA-p;u	KRPGYGAYDAFKHAV-p;u	KRSRKESYSIYVYKV-p;u	KMVVESAYEVIKLKG-p;u	REEADGVYAASGGLR-p;u	KETQKSIYYITGESK-p;u	RSGKPRGYAFIEYEH-p;u	PSTSRSLYASSPGGV-p;u	ASSPGGVYATRSSAV-p;u	____MAEYLASIFGT-p;u	GAADSAPYDWFGDFS-p;u	NSYVAGQYDDAASYQ-p;u	LETIDQLYLEYAKRA-p;u	____MDHYDSQQTND-p;u	DSQQTNDYMQPEEDW-p;u	REAEAAIYHLQLFEE-p;u	GGGGGENYDDPHKTP-p;u	DKRTQIVYSDDVYKE-p;u	WRLNERHYGGLTGLN-p;u	DGRSISLYYTGEKGQ-p;u	NAFRSSLYEGLEKPE-p;u	VPSREGPYSISVLYG-p;u	QDNHDGTYTVAYVPD-p;u	SGNLTETYVQDRGDG-p;u	DDSIEGIYDTLKQCA-p;u	QLIIEDPYYGNDSDF-p;u	DSDFETVYQQCVRCC-p;u	GHMVSDEYEQLSSEA-p;u	DLARRAIYQATYRDA-p;u	EEASKRSYQFWDTQP-p;u	RDGVYFLYEALHGPP-p;u	EAKVCMVYDLYKTLT-p;u	VCMVYDLYKTLTPIS-p;u	VSQMPLRYGMNPHQT-p;u	IIAGTSAYARLIDYA-p;u	SLADPTEYENLFPGL-p;u	EDIRKLDYGQHVVAG-p;u	LVSRLTLYDIAHTPG-p;u	VSDSYDIYNACEKIW-p;u	TLSGMESYCVRAFAD-p;u	VDTCRGHYNNVSCAV-p;u	RVKGNNVYCLDRECR-p;u	VVDCGTGYTKLGYAG-p;u	EGTPEGLYL______-p;u	AKTGVHHYSGNNIEL-p;u	VGRNFGSYVTHETKH-p;u	AEIGEGAYGKVFKAR-p;u	AAENPGKYNILGTNT-p;u	SKAGAAPYVQAFDSL-p;u	KGEHSIVYLKPSYAF-p;u	NDDTAVQYAIGRSDT-p;u	GDVKNFLYAWCGKRK-p;u	QPDTEEEYEDSSGNV-p;u	YEVDGRDYHFVTSRE-p;u	_MGSKGVYQYHWQSH-p;u	GSKGVYQYHWQSHNV-p;u	DEANYHLYGSRMDRQ-p;u	QPALDVLYDVMKSKK-p;u	SAAVGFDYKEKLAKH-p;u	SELPQDVYTIKALEA-p;u	AEPVGTTYQKTDAAV-p;u	TAPVSFNYYGVVTGP-p;u	KTPQGREYGMIYLGK-p;u	GDEVEDLYELLKLVK-p;u	IPEGSHQYELLKHAE-p;u	DENSKAFYVPAQYVK-p;u	IKRGIPNYEFKLGKI-p;u	SNVDEGIYQLEKGAR-p;u	SMKDFTQYIFTEKLK-p;u	AAECLDEYEDDEAGQ-p;u	TKHQEPVYSVAFSPD-p;u	KALEVAEYLTPVLKE-p;u	KSDVNKEYYTQNMER-p;u	DPKQDLAYERQYEQQ-p;u	VADVKNLYPSSSPYT-p;u	LYPSSSPYTRNWDKL-p;u
KINASE-iKiP_FER	n=133|Q00341.Y.40|P25787.Y.76|Q16881.Y.163|Q9Y6N7-6.Y.1014|Q00610-2.Y.1477|Q07157-2.Y.830|Q9BWU0.Y.464|Q9BUJ2-3.Y.68|Q9BXJ9.Y.280|O60610-2.Y.365|P0DMV8-2.Y.556|P49327.Y.1047|P49327.Y.2454|P49023.Y.88|P30876.Y.845|P09211.Y.64|Q01844-6.Y.222|Q6PFW1-7.Y.267|P08865.Y.156|O60716.Y.257|O60716.Y.865|O75369-7.Y.1407|O75369-7.Y.535|O75369-7.Y.2322|Q9Y520-4.Y.164|P31943.Y.276|P37268-5.Y.14|Q13435.Y.371|O15027-5.Y.311|P00338.Y.10|P60981.Y.82|P60981.Y.85|Q96QD8.Y.28|P35250-2.Y.34|Q9BQ52.Y.181|P40763-3.Y.705|Q01433-2.Y.116|Q96I25.Y.214|Q96I25.Y.194|P0DP25.Y.139|P06576.Y.418|P63241.Y.69|Q92785.Y.172|P62195-2.Y.113|P37198.Y.422|Q9H0W8-2.Y.147|O00151.Y.321|O00264.Y.180|O14828.Y.35|O14828.Y.41|O15270.Y.557|O60763.Y.655|O60784-3.Y.341|Q99880.Y.38|O60884.Y.54|P05198.Y.150|P06748-2.Y.67|P07355.Y.30|P08670.Y.53|P08670.Y.61|P09382.Y.105|P0DPD7.Y.39|P10155-3.Y.23|P11142.Y.431|P11413.Y.112|P12814-2.Y.511|P12814-2.Y.4|P12814-2.Y.12|P15924.Y.56|P16591.Y.402|P16591.Y.63|P16591.Y.200|P18615.Y.367|P18827.Y.299|P18827.Y.309|P20020-6.Y.1093|P21333-2.Y.1519|P21333-2.Y.1308|P24666.Y.132|P24666.Y.143|P30040.Y.66|P30520.Y.239|P31939-2.Y.289|P31939-2.Y.292|P32929-2.Y.60|P35606-2.Y.765|P36871.Y.353|P36954.Y.111|P38919.Y.155|P40926.Y.56|P53621.Y.249|P53621.Y.579|P55957-2.Y.100|P61586.Y.34|Q00534.Y.24|Q00839-2.Y.506|Q01082.Y.2039|Q04446.Y.173|Q08AD1-2.Y.634|Q12874.Y.479|Q13610.Y.95|Q14126.Y.968|Q14126.Y.979|Q14790-9.Y.439|Q15459.Y.314|Q15648.Y.1476|Q15654.Y.123|Q16643.Y.163|Q16832.Y.481|Q32MZ4-3.Y.541|Q86VP6-2.Y.6|Q86W92-3.Y.798|Q8TC07-2.Y.215|Q92890.Y.261|Q92900-2.Y.1107|Q92900-2.Y.947|Q96BN8.Y.56|Q96HC4-7.Y.148|Q96IZ0.Y.177|Q96RT1-7.Y.733|Q99614.Y.280|Q9BTC0.Y.1700|Q9C0C2.Y.897|Q9H6F5.Y.109|Q9NP74-2.Y.187|Q9NPQ8-4.Y.434|Q9UEY8-2.Y.389|Q9UHR4.Y.380|Q9UNZ2.Y.95|Q9Y262-2.Y.36|Q9Y2Z0-2.Y.245|Q9Y5A9.Y.560|Q9Y617.Y.346	EESDPPTYKDAFPPL-p;u	TKHIGLVYSGMGPDY-p;u	DLPKSYDYDLIIIGG-p;u	QEVAPVQYNIVEQNK-p;u	LFITEEDYQALRTSI-p;u	LSAPGSEYSMYSTDS-p;u	NWEDEDFYDSDDDTF-p;u	ITRQNQFYDTQVIKQ-p;u	MLERLKIYEEAWTKY-p;u	EQGEEDSYDLKGRLD-p;u	NPIISGLYQGAGGPG-p;u	GSAKHGLYLPTRVTA-p;u	RAKTGGAYGEDLGAD-p;u	PQSSSPVYGSSAKTS-p;u	QGMRHAIYDKLDDDG-p;u	QDGDLTLYQSNTILR-p;u	HPSSMGVYGQESGGF-p;u	VYTVGPDYAHAEARK-p;u	NTDSPLRYVDIAIPC-p;u	APSRQDVYGPQPQVR-p;u	RSQSSHSYDDSTLPL-p;u	HDNKDGTYAVTYIPD-p;u	KNRMDGTYACSYTPV-p;u	RSSTETCYSAIPKAS-p;u	KETNDDNYGPGPSLR-p;u	SGMSDHRYGDGGSTF-p;u	LGHPEEFYNLVRFRI-p;u	AADVEIEYVTEEPEI-p;u	SPSDQFRYGPLPGPA-p;u	TLKDQLIYNLLKEEQ-p;u	LPEKDCRYALYDASF-p;u	KDCRYALYDASFETK-p;u	SSNSDFNYSYPTKQA-p;u	APGSAGHYELPWVEK-p;u	EDETMTVYQIPIHSE-p;u	DPGSAAPYLKTKFIC-p;u	SDSDLQLYKEQGEGQ-p;u	AAIPPPVYEEQDRPR-p;u	ELPRDFPYEEDSRPR-p;u	DGDGQVNYEEFVQMM-p;u	NIVGSEHYDVARGVQ-p;u	DIFTGKKYEDICPST-p;u	DDLDDEDYEEDTPKR-p;u	VALRNDSYTLHKILP-p;u	KEQSGTIYLQHADEE-p;u	QRPTQPVYQIQNRGM-p;u	RVTPPEGYEVVTVFP-p;u	EGEEPTVYSDEEEPK-p;u	QHRPSRQYATLDVYN-p;u	QYATLDVYNPFETRE-p;u	RPFDETTYEETED__-p;u	HDNIVTHYKNMIREQ-p;u	DQRKEVKYEAPQATD-p;u	KRSRKESYSVYVYKV-p;u	FKEISFAYEVLSNPE-p;u	KRPGYGAYDAFKHAV-p;u	VEAEAMNYEGSPIKV-p;u	AYGSVKAYTNFDAER-p;u	PSTSRSLYASSPGGV-p;u	ASSPGGVYATRSSAV-p;u	TVKLPDGYEFKFPNR-p;u	GAADSAPYDWFGDFS-p;u	IANSQDGYVWQVTDM-p;u	QTQTFTTYSDNQPGV-p;u	NSYVAGQYDDAASYQ-p;u	LETIDQLYLEYAKRA-p;u	____MDHYDSQQTND-p;u	DSQQTNDYMQPEEDW-p;u	TDQNSDGYCQTGTMS-p;u	EPPPVVNYEEDARSV-p;u	ESTVQMNYVSNVSKS-p;u	QLHQNQYYDITLPLL-p;u	DKRTQIVYSDDVYKE-p;u	KQANGGAYQKPTKQE-p;u	PTKQEEFYA______-p;u	NAFRSSLYEGLEKPE-p;u	VPSREGPYSISVLYG-p;u	SGNLTETYVQDRGDG-p;u	QLIIEDPYYGNDSDF-p;u	DSDFETVYQQCVRCC-p;u	KFDTQYPYGEKQDEF-p;u	RDGVYFLYEALHGPP-p;u	EAKVCMVYDLYKTLT-p;u	VCMVYDLYKTLTPIS-p;u	GQHSGFEYSRSGNPT-p;u	SLADPTEYENLFPGL-p;u	SATKIALYETPTGWK-p;u	AEDAMRLYYVCTAPH-p;u	EDIRKLDYGQHVVAG-p;u	LVSRLTLYDIAHTPG-p;u	VDTCRGHYNNVSCAV-p;u	RVKGNNVYCLDRECR-p;u	LAPQWEGYDELQTDG-p;u	KDQFPEVYVPTVFEN-p;u	AEIGEGAYGKVFKAR-p;u	AAENPGKYNILGTNT-p;u	WLLGQEPYLSSREIG-p;u	REGDNVNYDWIHWDP-p;u	ASKFLQDYDIRTGNT-p;u	QPDTEEEYEDSSGNV-p;u	DDDELAEYDLDKYDE-p;u	LIVTERVYAPASTLV-p;u	STLVDQPYANEGTVV-p;u	TDSEEQPYLEMDLSS-p;u	RILIQERYEKFGESE-p;u	SSIAEKSYQNSPSSD-p;u	RRPDRQAYEPPPPPA-p;u	AEPVGTTYQKTDAAV-p;u	IFPLRPDYQEPSRLI-p;u	DVKKELTYQNTDLSE-p;u	__MASASYHISNLLE-p;u	PGLDMRLYEEDDLDR-p;u	NLLDEPAYGLIQKIK-p;u	IKRGIPNYEFKLGKI-p;u	TYQGERAYQHGGVTG-p;u	AIIPGSVYDRSSQGR-p;u	AEHEEDMYRAADEIE-p;u	VERYTEFYHVPTHSD-p;u	AAECLDEYEDDEAGQ-p;u	KDFNLPEYDLNVEER-p;u	QDSSTGSYSINFVQN-p;u	KALGSAQYEDPRNLH-p;u	KRDSLGAYASQDANE-p;u	SPQRQPEYSPESPRC-p;u	PVYANPFYRPTTPQR-p;u	GGRPEGQYSEDEDTD-p;u	GYRTGYAYRHPLIRE-p;u	EEKDGWLYGEHDVSK-p;u	EEEGQRFYAGGSERS-p;u	DPKQDLAYERQYEQQ-p;u	VADVKNLYPSSSPYT-p;u	IFDDFSHYEKRQEEE-p;u	GGIRASLYNAVTIED-p;u
KINASE-iKiP_ERBB4	n=91|Q00610-2.Y.1477|Q07157-2.Y.830|Q07157-2.Y.986|Q9BUJ2-3.Y.68|Q13017-2.Y.1109|O60934.Y.679|P20810-6.Y.701|Q14160.Y.1360|P43243.Y.250|P30876.Y.845|Q14004-2.Y.399|P32969.Y.180|Q8WVV9-2.Y.34|Q9H6Z4-3.Y.47|O75369-7.Y.1407|Q9NVU7-2.Y.483|P50851-2.Y.1110|P00533.Y.1172|Q86SQ0-2.Y.851|Q9NYF8-3.Y.509|Q9Y450-2.Y.58|O15027-5.Y.2015|Q9BYM8-3.Y.220|Q96I25.Y.214|Q96I25.Y.194|P39687.Y.148|Q9UQB8-3.Y.164|Q9H0W8-2.Y.147|O00148.Y.13|O00151.Y.321|O00151.Y.306|O14828.Y.35|O15234.Y.263|O15357.Y.1135|O43491.Y.623|O43719.Y.650|O60927.Y.64|Q9NZH5-2.Y.111|P02545-6.Y.45|P07814.Y.950|P11413.Y.112|P14625.Y.677|P18615.Y.367|P22626.Y.131|P22626.Y.247|P24928.Y.1853|P41236.Y.148|P46976-2.Y.315|P50402.Y.161|P50402.Y.167|P50402.Y.94|P50402.Y.95|P55081.Y.276|P55957-2.Y.100|P67809.Y.162|P98179.Y.117|P98179.Y.125|P98179.Y.127|P98179.Y.129|Q01804-5.Y.373|Q13480-2.Y.657|Q14677-3.Y.293|Q15149-4.Y.3225|Q15303-2.Y.1232|Q15691.Y.268|Q32MZ4-3.Y.541|Q7KZF4.Y.908|Q7Z5K2.Y.452|Q86X29-6.Y.379|Q8IWW6-2.Y.243|Q8N7H5.Y.136|Q96CW6.Y.300|Q96F86.Y.225|Q96HC4-7.Y.144|Q96IZ0.Y.177|Q96RT1-7.Y.733|Q99459.Y.511|Q99613.Y.884|Q9H4L7-2.Y.217|Q9H6F5.Y.109|Q9NQW6.Y.671|Q9NWZ8.Y.179|Q9NZZ3-2.Y.94|Q9P2B7-2.Y.292|Q9UQ35.Y.2693|Q9Y2U5.Y.250|Q9Y3S2.Y.315|Q9Y4H2.Y.625|Q9Y4H2.Y.632|Q9Y5A9.Y.37|Q9Y6G9.Y.197	LFITEEDYQALRTSI-p;u	LSAPGSEYSMYSTDS-p;u	YRYESSSYTDQFSRN-p;u	ITRQNQFYDTQVIKQ-p;u	KGYSDEIYVVPDDSQ-p;u	PSGINDDYGQLKNFK-p;u	DDTIPPEYRHLLDDN-p;u	SFRERQKYFELEVRV-p;u	YHKFDSEYERMGRGP-p;u	QGMRHAIYDKLDDDG-p;u	WRRSRSPYSPVLRRS-p;u	RKFLDGIYVSEKGTV-p;u	TEEGEIDYSAEEGEN-p;u	SDREDGNYCPPVKRE-p;u	HDNKDGTYAVTYIPD-p;u	GKSQKRKYIEIDSDE-p;u	EEEEDDDYVELKVEG-p;u	ISLDNPDYQQDFFPK-p;u	KQHKEGLYLSDTLPR-p;u	KLKDLFDYSPPLHKN-p;u	EPVEEYDYEDLKESS-p;u	AAGTRARYVDVLNPS-p;u	QQQQEGNYLQHVQLD-p;u	AAIPPPVYEEQDRPR-p;u	ELPRDFPYEEDSRPR-p;u	QLTYLDGYDRDDKEA-p;u	YSDKELQYIDAISNK-p;u	QRPTQPVYQIQNRGM-p;u	VENDLLDYDEEEEPQ-p;u	RVTPPEGYEVVTVFP-p;u	FFVEDQIYCEKHARE-p;u	QHRPSRQYATLDVYN-p;u	RRIRKPRYGSPPQRD-p;u	KTLSEVDYAPAGPAR-p;u	RVEGDNIYVRHSNLM-p;u	DEKEDEEYADEKGLE-p;u	SSKCCCIYEKPRAFG-p;u	VPASDDAYPEIEKFF-p;u	LNDRLAVYIDRVRSL-p;u	KSLIGVEYKPVSATG-p;u	NSYVAGQYDDAASYQ-p;u	GKDISTNYYASQKKT-p;u	DKRTQIVYSDDVYKE-p;u	EEHHLRDYFEEYGKI-p;u	FGDGYNGYGGGPGGG-p;u	YSPSSPEYTPTSPKY-p;u	EMKRKLHYNEGLNIK-p;u	WEQGQADYMGADSFD-p;u	MYGRDSAYQSITHYR-p;u	AYQSITHYRPVSASR-p;u	SKGYNDDYYEESYFT-p;u	KGYNDDYYEESYFTT-p;u	DENDEEEYEAWKVRE-p;u	LAPQWEGYDELQTDG-p;u	PRNYQQNYQNSESGE-p;u	QGYGSGRYYDSRPGG-p;u	YDSRPGGYGYGYGRS-p;u	SRPGGYGYGYGRSRD-p;u	PGGYGYGYGRSRDYN-p;u	HTSRESNYFGLSPEE-p;u	KGDKQVEYLDLDLDS-p;u	DLGAAAHYTGDKASP-p;u	RARQEELYSELQARE-p;u	KAFDNPDYWNHSLPP-p;u	PQEEQEEY_______-p;u	DVKKELTYQNTDLSE-p;u	DDADEFGYSR_____-p;u	SSNYKIKYFGFDDLS-p;u	SRSRDDLYDQDDSRD-p;u	GRPDSPVYANLQELK-p;u	PWMRKTEYISTEFNR-p;u	DVQKEFGYDSPHDLD-p;u	VFEEIDTYERRSGTR-p;u	RKHIVERYTEFYHVP-p;u	AAECLDEYEDDEAGQ-p;u	KDFNLPEYDLNVEER-p;u	EREIDDTYIEDAADV-p;u	KQGTYGGYFRDQKDG-p;u	LSSSSEPYEEDEFND-p;u	SPQRQPEYSPESPRC-p;u	SEDRDLLYSIDAYRS-p;u	VNADHDLYCNTRRSV-p;u	FNMEQANYTIQSLKD-p;u	ENVSQEIYEDVEDLK-p;u	RDSRSLSYSPVERRR-p;u	NHQEFSDYDNPIFEK-p;u	YASGYAHYEEQEN__-p;u	ASSPKVAYHPYPEDY-p;u	YHPYPEDYGDIEIGS-p;u	NDDDFEPYLSPQARP-p;u	LIRDFQEYVEPGEDF-p;u
KINASE-iKiP_ERBB2	n=84|O60841.S.183|Q9Y4E1-3.S.976|Q14693.S.438|P35658-2.S.645|Q8WXI9.S.122|Q8WXI9.S.135|P49023.S.302|Q92841-1.S.492|Q14004-2.S.383|Q92574-2.S.454|P08237-2.S.636|Q9NR19.S.30|P15559-3.S.82|P04626-3.S.421|P04626-3.S.368|Q6NW29.S.28|Q9UPQ0-3.S.58|Q641Q2-2.S.1032|Q641Q2-2.S.1033|P23588.S.406|Q9H4A3-2.S.1014|O00178.S.12|O00178.S.6|O00499-9.S.267|O14545.S.327|O15047.S.470|O15061.S.1044|O94826.S.91|P02545-6.S.390|P07814.S.886|P07814.S.891|P11388.S.1374|P12956.S.6|P17812.S.574|P24928.S.1899|P24928.S.1906|P25325-2.S.15|P25325-2.S.17|P39023.S.265|P40818.S.719|P85037.S.445|Q00839-2.S.252|Q13442.S.57|Q13501.S.266|Q4G0J3.S.286|Q5JSH3-2.S.561|Q63ZY3-3.S.356|Q6UN15-3.S.422|Q86X29-6.S.337|Q86YP4-2.S.100|Q8IVT2.S.575|Q92766-5.S.1167|Q9BSJ8.S.1034|Q9C0C2.S.1385|Q9C0C2.S.601|Q9H6F5.S.91|Q9NPI6-2.S.485|Q9NPI6-2.S.487|Q9NTJ3.S.41|Q9NUQ3.S.97|Q9UHI6.S.703|Q9UNZ2.S.192|Q9UQ35.S.1648|Q9UQ35.S.1099|Q9UQ35.S.1101|Q9UQ35.S.1102|Q9Y2U5.S.164|Q9Y2V2.S.52|Q9Y2Z0-2.S.286|Q9Y2Z0-2.S.248|Q6GYQ0-3.T.1049|P04626-3.T.480|P04626-3.T.374|Q9UPQ0-3.T.56|Q16181-2.T.425|P07900.T.109|P24928.T.1885|P35269.T.389|Q27J81-2.T.1206|Q6UN15-3.T.420|Q7Z2W4.T.273|P04626-3.Y.191|P51991-2.Y.338|P42685-2.Y.355	ERSRINSSGESGDES-p;u	RLAAQESSEAEDMSV-p;u	GARSANQSPQSVGSS-p;u	GRSAQGSSSPVPSMV-p;u	ERGRLTPSPDIIVLS-p;u	LSDNEASSPRSSSRM-p;u	WPRDGGRSSPGGQDE-p;u	RSRYRTTSSANNPNL-p;u	YERGGDVSPSPYSSS-p;u	VPRGGFDSPFYRDSL-p;u	GHMQQGGSPTPFDRN-p;u	GGRARSWSPPPEVSR-p;u	AYKEGHLSPDIVAEQ-p;u	SLPTHDPSPLQRYSE-p;u	HRSSSTRSGGGDLTL-p;u	DESFRELSPVSFQYR-p;u	SRSRQTPSPDVVLRG-p;u	RRLAAQESSETEDMS-p;u	RLAAQESSETEDMSV-p;u	RPRERHPSWRSEETQ-p;u	AGRRFIVSPVPESRL-p;u	RSRSAMDSPVPASMF-p;u	__MATERSRSAMDSP-p;u	AKGNKSPSPPDGSPA-p;u	SLNTGSSSPRGVEEP-p;u	ASPARSGSPAPETTN-p;u	ESLSRQRSPAPGSPD-p;u	KTPEGRASPAPGSGH-p;u	EEERLRLSPSPTSQR-p;u	LSQSSDSSPTRNSEP-p;u	DSSPTRNSEPAGLET-p;u	KELKPQKSVVSDLEA-p;u	__MSGWESYYKTEGD-p;u	YSDRSGSSSPDSEIT-p;u	SPTYSPTSPVYTPTS-p;u	SPVYTPTSPKYSPTS-p;u	ESETRARSPSVAAMA-p;u	ETRARSPSVAAMASP-p;u	HPARVAFSVARAGQK-p;u	KLKRSYSSPDITQAI-p;u	ECLSREGSPIPHDPE-p;u	NKYSRAKSPQPPVEE-p;u	DPKKEKKSLDSDESE-p;u	VEHGGKRSRLTPVSP-p;u	RDRVEASSLPEVRTG-p;u	YNTEGRVSPSPSQES-p;u	APAQRAQSLEPYGTG-p;u	RDHSPTPSVFNSDEE-p;u	ARRPRARSVDALDDL-p;u	KSERRPPSPDVIVLS-p;u	ALFPEVFSPTPDENS-p;u	RSRPRANSGGVDLDS-p;u	SQKKRTLSPEFNERF-p;u	LRHNGSLSPGLEARD-p;u	EPLAGQESPLPLATR-p;u	QPEPGAASPQRQQDL-p;u	DLERKASSPSPLTIG-p;u	ERKASSPSPLTIGTP-p;u	PPSGRTESPATAAET-p;u	TENRNLVSPAYCTQE-p;u	LEQPPNGSDTPNPEK-p;u	KLWKSGFSLDNGELR-p;u	SSKGRGPSPEGSSST-p;u	TSPKGGRSRSSSPVT-p;u	PKGGRSRSSSPVTEL-p;u	KGGRSRSSSPVTELA-p;u	PTSRDRSSPPPGYIP-p;u	TRRTRTFSATVRASQ-p;u	RLFQQIYSDGSDEVK-p;u	VKNLYPSSSPYTRNW-p;u	PLGSRSQTPSPSTLN-p;u	AARPAGATLERPKTL-p;u	RSGGGDLTLGLEPSE-p;u	FGSRSRQTPSPDVVL-p;u	EQQNSSRTLEKNKKK-p;u	DLINNLGTIAKSGTK-p;u	SPTYSPTTPKYSPTS-p;u	RGNSRPGTPSAEGGS-p;u	TDSSGSGTLPRARGR-p;u	RERDHSPTPSVFNSD-p;u	ASAERSCTPSPDQIS-p;u	LDIDETEYHADGGKV-p;u	GRSSGSPYGGGYGSG-p;u	YFETDSSYSDANNFI-p;u
KINASE-iKiP_EPHB4	n=110|Q00341.Y.40|Q16881.Y.163|P11940.Y.297|Q93052.Y.317|Q93052.Y.297|P52272-2.Y.64|P30566.Y.21|P43243.Y.250|P49327.Y.1047|P49327.Y.2454|P30876.Y.845|Q05639.Y.29|P09211.Y.64|P33992.Y.403|P33992.Y.248|P29323-2.Y.602|Q6PFW1-7.Y.267|P51149.Y.183|O60716.Y.865|O75369-7.Y.2322|P31943.Y.276|Q9H0U4.Y.5|P00338.Y.10|P60981.Y.85|P35250-2.Y.34|Q9BYM8-3.Y.220|Q01433-2.Y.116|O15013-7.Y.1244|P53041.Y.119|P06576.Y.418|P63241.Y.69|Q13867.Y.284|Q13867.Y.288|O95466-2.Y.1057|P37198.Y.422|Q9H0W8-2.Y.147|O00148.Y.13|O00629.Y.474|O15270.Y.557|O15357.Y.1135|Q99880.Y.38|O60927.Y.64|O75794.Y.301|O94903.Y.69|P00390-5.Y.289|P05198.Y.150|P06733.Y.189|P07195.Y.240|P07355.Y.30|P07954-2.Y.448|P08670.Y.53|P08670.Y.61|P11413.Y.112|P12814-2.Y.511|P14625.Y.677|P23381.Y.316|P23921.Y.232|P26038.Y.116|P26640.Y.280|P28074-3.Y.117|P30419-2.Y.37|P31939-2.Y.289|P31939-2.Y.292|P32929-2.Y.60|P35606-2.Y.765|P36578.Y.264|P38919.Y.155|P41250.Y.453|P46783.Y.82|P53621.Y.249|P53621.Y.579|P54753.Y.608|P54753.Y.614|P54760.Y.774|P54760.Y.906|P54760.Y.987|P54760.Y.590|P54760.Y.596|P54762-5.Y.155|P54762-5.Y.161|P58546.Y.21|P61586.Y.34|Q00534.Y.24|Q01082.Y.2039|Q01082.Y.493|Q01082.Y.777|Q01518.Y.43|Q04446.Y.200|Q12874.Y.479|Q12965.Y.971|Q13546-2.Y.341|Q13813-3.Y.2442|Q15654.Y.123|Q16531.Y.193|Q7KZF4.Y.908|Q86VP6-2.Y.6|Q86W92-3.Y.798|Q8NC51.Y.207|Q8WX93.Y.731|Q92900-2.Y.947|Q92974-3.Y.406|Q99543.Y.90|Q9BZK7.Y.446|Q9HC35.Y.226|Q9NZZ3-2.Y.94|Q9P0J1.Y.381|Q9UHG3-2.Y.421|Q9Y2X3.Y.428|Q9Y2Z0-2.Y.245|Q9Y2Z0-2.Y.251	EESDPPTYKDAFPPL-p;u	DLPKSYDYDLIIIGG-p;u	RYQGVNLYVKNLDDG-p;u	RNDSDPTYGQQGHPN-p;u	APNQGRYYEGYYAAG-p;u	GGNRFEPYANPTKRY-p;u	RSPLASRYASPEMCF-p;u	YHKFDSEYERMGRGP-p;u	GSAKHGLYLPTRVTA-p;u	RAKTGGAYGEDLGAD-p;u	QGMRHAIYDKLDDDG-p;u	TTTGHLIYKCGGIDK-p;u	QDGDLTLYQSNTILR-p;u	KCSPIGVYTSGKGSS-p;u	MPRHMQLYCDRYLCD-p;u	IYIDPFTYEDPNEAV-p;u	VYTVGPDYAHAEARK-p;u	QETEVELYNEFPEPI-p;u	RSQSSHSYDDSTLPL-p;u	RSSTETCYSAIPKAS-p;u	SGMSDHRYGDGGSTF-p;u	___MNPEYDYLFKLL-p;u	TLKDQLIYNLLKEEQ-p;u	KDCRYALYDASFETK-p;u	APGSAGHYELPWVEK-p;u	QQQQEGNYLQHVQLD-p;u	SDSDLQLYKEQGEGQ-p;u	RSEDSTIYDLLKDPV-p;u	FRAALRDYETVVKVK-p;u	NIVGSEHYDVARGVQ-p;u	DIFTGKKYEDICPST-p;u	QHKYNKLYTVEYLSN-p;u	NKLYTVEYLSNMVGG-p;u	QQKEPLIYESDRDGA-p;u	KEQSGTIYLQHADEE-p;u	QRPTQPVYQIQNRGM-p;u	VENDLLDYDEEEEPQ-p;u	NHENEDIYKLAYEII-p;u	RPFDETTYEETED__-p;u	KTLSEVDYAPAGPAR-p;u	KRSRKESYSVYVYKV-p;u	SSKCCCIYEKPRAFG-p;u	VTVQPSPYLSYRLPK-p;u	QRTFGENYVQELLEK-p;u	NTNVKGIYAVGDVCG-p;u	KRPGYGAYDAFKHAV-p;u	MRIGAEVYHNLKNVI-p;u	KMVVESAYEVIKLKG-p;u	AYGSVKAYTNFDAER-p;u	ETAIELGYLTAEQFD-p;u	PSTSRSLYASSPGGV-p;u	ASSPGGVYATRSSAV-p;u	NSYVAGQYDDAASYQ-p;u	LETIDQLYLEYAKRA-p;u	GKDISTNYYASQKKT-p;u	CAIDQDPYFRMTRDV-p;u	DDSIEGIYDTLKQCA-p;u	GILNDDIYCPPETAV-p;u	RDPGVITYDLPTPPG-p;u	DLARRAIYQATYRDA-p;u	EEASKRSYQFWDTQP-p;u	EAKVCMVYDLYKTLT-p;u	VCMVYDLYKTLTPIS-p;u	GQHSGFEYSRSGNPT-p;u	SLADPTEYENLFPGL-p;u	FRKLDELYGTWRKAA-p;u	EDIRKLDYGQHVVAG-p;u	DAESKTSYGWIEIVG-p;u	GIQYLRDYLHLPPEI-p;u	VDTCRGHYNNVSCAV-p;u	RVKGNNVYCLDRECR-p;u	IAPGMKVYIDPFTYE-p;u	VYIDPFTYEDPNEAV-p;u	ENSSDPTYTSSLGGK-p;u	LDQRQPHYSAFGSVG-p;u	TGGPAPQY_______-p;u	IGHGTKVYIDPFTYE-p;u	VYIDPFTYEDPNEAV-p;u	GSPGMKIYIDPFTYE-p;u	IYIDPFTYEDPNEAV-p;u	DLDEVKDYVAKGEDV-p;u	KDQFPEVYVPTVFEN-p;u	AEIGEGAYGKVFKAR-p;u	WLLGQEPYLSSREIG-p;u	RELEAENYHDIKRIT-p;u	SDVGHDEYSTQSLVK-p;u	SKAGAAPYVQAFDSL-p;u	KPRSLRIYESHVGIS-p;u	QPDTEEEYEDSSGNV-p;u	NGVIRNQYVPYPHAP-p;u	DEANYHLYGSRMDRQ-p;u	ELPTAFDYVEFTRSL-p;u	RRPDRQAYEPPPPPA-p;u	QGRHVKTYEVSLREK-p;u	DDADEFGYSR_____-p;u	__MASASYHISNLLE-p;u	PGLDMRLYEEDDLDR-p;u	DRSSFSHYSGLKHED-p;u	QSSGSFNYARPKQFI-p;u	AIIPGSVYDRSSQGR-p;u	SNVDEGIYQLEKGAR-p;u	DWKNQDHYAVLGLGH-p;u	TKHQEPVYSVAFSPD-p;u	IINQEGEYIKMFMRG-p;u	FNMEQANYTIQSLKD-p;u	DQLNDNEYTKFIPPN-p;u	MIDQDGLYEKLKTEL-p;u	HKSEVKTYDPSGDST-p;u	VADVKNLYPSSSPYT-p;u	LYPSSSPYTRNWDKL-p;u
KINASE-iKiP_EPHB3	n=92|Q00341.Y.40|Q16881.Y.277|Q16881.Y.163|Q93052.Y.296|Q93052.Y.297|Q07157-2.Y.986|Q6ZSR9.Y.28|Q9BUJ2-3.Y.68|Q9Y2X7.Y.383|P43243.Y.250|Q16555.Y.499|O43237-2.Y.107|Q6PFW1-7.Y.267|Q9H6Z4-3.Y.47|P51149.Y.183|O60716.Y.217|O60716.Y.296|O60716.Y.302|O75369-7.Y.2322|Q9H0U4.Y.5|E9PLY5.Y.23|O00170.Y.203|Q01433-2.Y.116|Q96I25.Y.214|O15013-7.Y.1244|P53041.Y.119|P39687.Y.148|Q15758-3.Y.296|Q02543.Y.63|O15173.Y.210|O15270.Y.557|O15357.Y.1135|O60264.Y.742|O60784-3.Y.341|Q99880.Y.38|O60927.Y.64|P00390-5.Y.289|P02545-6.Y.45|P06748-2.Y.67|P08670.Y.53|P08670.Y.61|P10412.Y.71|P11142.Y.431|P11413.Y.112|P12814-2.Y.4|P12814-2.Y.12|P17812.Y.94|P18827.Y.309|P21333-2.Y.1519|P21333-2.Y.1308|P21333-2.Y.2371|P23921.Y.232|P24666.Y.143|P34897-3.Y.207|P36578.Y.264|P36871.Y.353|P38919.Y.155|P41250.Y.453|P46783.Y.82|P46976-2.Y.315|P50991.Y.449|P54753.Y.792|P54753.Y.600|P54753.Y.608|P54753.Y.614|P54753.Y.754|P54760.Y.590|P54760.Y.596|P62191.Y.439|Q00534.Y.24|Q01518.Y.43|Q04446.Y.200|Q08945.Y.441|Q08AD1-2.Y.634|Q12959-5.Y.709|Q15654.Y.123|Q16643.Y.163|P29144.Y.873|Q86U90.Y.278|Q86W92-3.Y.798|Q8N0X7.Y.628|Q92890.Y.261|Q93008.Y.2556|Q96IZ0.Y.177|Q99459.Y.511|Q99614.Y.280|Q9BZK7.Y.446|Q9C0C2.Y.897|Q9HC35.Y.226|Q9NZZ3-2.Y.94|Q9UHR4.Y.380|Q9Y262-2.Y.36	EESDPPTYKDAFPPL-p;u	LREKKVVYENAYGQF-p;u	DLPKSYDYDLIIIGG-p;u	YAPNQGRYYEGYYAA-p;u	APNQGRYYEGYYAAG-p;u	YRYESSSYTDQFSRN-p;u	QNNLESDYLARDGPS-p;u	ITRQNQFYDTQVIKQ-p;u	DLDDQHDYDSVASDE-p;u	YHKFDSEYERMGRGP-p;u	RGVPRGLYDGPVCEV-p;u	FVKDFQDYMEPEEGC-p;u	VYTVGPDYAHAEARK-p;u	SDREDGNYCPPVKRE-p;u	QETEVELYNEFPEPI-p;u	PDGYSRHYEDGYPGG-p;u	MGYDDLDYGMMSDYG-p;u	DYGMMSDYGTARRTG-p;u	RSSTETCYSAIPKAS-p;u	___MNPEYDYLFKLL-p;u	EKEFVQAYEDVLERY-p;u	KEAAAKYYDAIACLK-p;u	SDSDLQLYKEQGEGQ-p;u	AAIPPPVYEEQDRPR-p;u	RSEDSTIYDLLKDPV-p;u	FRAALRDYETVVKVK-p;u	QLTYLDGYDRDDKEA-p;u	GNPLLKHYRGPAGDA-p;u	KSSGEIVYCGQVFEK-p;u	PGEEPSEYTDEEDTK-p;u	RPFDETTYEETED__-p;u	KTLSEVDYAPAGPAR-p;u	KRERKANYAVDAYFR-p;u	DQRKEVKYEAPQATD-p;u	KRSRKESYSVYVYKV-p;u	SSKCCCIYEKPRAFG-p;u	NTNVKGIYAVGDVCG-p;u	LNDRLAVYIDRVRSL-p;u	VEAEAMNYEGSPIKV-p;u	PSTSRSLYASSPGGV-p;u	ASSPGGVYATRSSAV-p;u	KALAAAGYDVEKNNS-p;u	QTQTFTTYSDNQPGV-p;u	NSYVAGQYDDAASYQ-p;u	____MDHYDSQQTND-p;u	DSQQTNDYMQPEEDW-p;u	NLTTGKIYQYVINKE-p;u	PTKQEEFYA______-p;u	VPSREGPYSISVLYG-p;u	SGNLTETYVQDRGDG-p;u	SGALEECYVTEIDQD-p;u	DDSIEGIYDTLKQCA-p;u	DSDFETVYQQCVRCC-p;u	IIAGTSAYARLIDYA-p;u	FRKLDELYGTWRKAA-p;u	SATKIALYETPTGWK-p;u	EDIRKLDYGQHVVAG-p;u	DAESKTSYGWIEIVG-p;u	GIQYLRDYLHLPPEI-p;u	WEQGQADYMGADSFD-p;u	TLSGMESYCVRAFAD-p;u	DDPSDPTYTSSLGGK-p;u	YTEKLQQYIAPGMKV-p;u	IAPGMKVYIDPFTYE-p;u	VYIDPFTYEDPNEAV-p;u	KYLSEMNYVHRDLAA-p;u	IGHGTKVYIDPFTYE-p;u	VYIDPFTYEDPNEAV-p;u	EGTPEGLYL______-p;u	AEIGEGAYGKVFKAR-p;u	SKAGAAPYVQAFDSL-p;u	KPRSLRIYESHVGIS-p;u	MNPSYDEYADSDEDQ-p;u	ASKFLQDYDIRTGNT-p;u	YEVDGRDYHFVTSRE-p;u	RRPDRQAYEPPPPPA-p;u	AEPVGTTYQKTDAAV-p;u	QMGSGDAYPHQYSLK-p;u	LLPSHASYL______-p;u	PGLDMRLYEEDDLDR-p;u	GHTLLEDYQIVDNSQ-p;u	IKRGIPNYEFKLGKI-p;u	GQRAQENYEGSEEVS-p;u	AAECLDEYEDDEAGQ-p;u	EREIDDTYIEDAADV-p;u	QDSSTGSYSINFVQN-p;u	TKHQEPVYSVAFSPD-p;u	KRDSLGAYASQDANE-p;u	IINQEGEYIKMFMRG-p;u	FNMEQANYTIQSLKD-p;u	EEKDGWLYGEHDVSK-p;u	DPKQDLAYERQYEQQ-p;u
KINASE-iKiP_EPHB2	n=124|P25787.Y.76|Q16881.Y.277|Q16881.Y.163|Q00610-2.Y.1477|Q07157-2.Y.830|P43243.Y.773|O75122.Y.1022|P49023.Y.88|Q16555.Y.499|P30876.Y.845|Q99798.Y.42|Q99798.Y.45|P18124.Y.139|P62750.Y.74|P09211.Y.64|Q01844-6.Y.222|P29323-2.Y.780|P29323-2.Y.602|Q6PFW1-7.Y.267|P08865.Y.156|O60716.Y.257|O60716.Y.865|P31943.Y.276|Q9H0U4.Y.5|O00170.Y.203|P00813.Y.249|P40763-3.Y.705|Q01433-2.Y.116|O15013-7.Y.1244|P53041.Y.119|P53041.Y.313|P06576.Y.418|P39687.Y.148|Q15287-3.Y.168|P63241.Y.69|P62195-2.Y.113|Q13867.Y.284|Q13867.Y.288|P61353.Y.49|P37198.Y.422|P62249.Y.82|O15173.Y.210|O15541.Y.249|O43660-2.Y.52|O60884.Y.54|O75976-2.Y.1129|O94903.Y.69|O95905-2.Y.405|P05198.Y.150|Q16778.Y.38|P0DN76.Y.4|P10412.Y.71|P12429.Y.15|P12814-2.Y.511|P18669.Y.92|P21333-2.Y.1308|P23381.Y.316|P23921.Y.232|P24666.Y.143|P25398.Y.61|P26038.Y.116|P28074-3.Y.125|P30040.Y.64|P30040.Y.66|P30533.Y.246|P31939-2.Y.289|P31939-2.Y.292|P31948.Y.95|P34897-3.Y.207|P35579.Y.151|P35606-2.Y.765|P36578.Y.264|P38919.Y.155|P41250.Y.453|P46783.Y.82|P46976-2.Y.315|P47756-2.Y.232|P50402.Y.94|P50402.Y.95|P53621.Y.249|P54762-5.Y.155|P54762-5.Y.161|P62854.Y.62|P62888.Y.74|P98179.Y.127|Q00839-2.Y.783|Q01082.Y.1730|Q01082.Y.777|Q01518.Y.43|Q04721.Y.2470|Q05048.Y.67|Q05655.Y.630|Q12874.Y.479|Q12965.Y.961|Q12965.Y.971|Q15654.Y.123|Q15691.Y.268|Q16643.Y.163|Q16832.Y.481|Q32MZ4-3.Y.541|Q7KZF4.Y.908|Q86U90.Y.278|Q86VP6-2.Y.6|Q86W92-3.Y.798|Q8N0X7.Y.628|Q8N9T8.Y.227|Q8WUM4.Y.319|Q8WX93.Y.1348|Q92890.Y.261|Q92900-2.Y.935|Q96F86.Y.225|Q99459.Y.511|Q99613.Y.148|Q9BSJ8.Y.822|Q9BTC0.Y.1700|Q9BWF3.Y.37|Q9C0C2.Y.897|Q9P0J1.Y.381|Q9UHG3-2.Y.421|Q9UNZ2.Y.95|Q9UQE7.Y.228|Q9Y262-2.Y.36|Q9Y2X3.Y.428|Q9Y6G9.Y.197	TKHIGLVYSGMGPDY-p;u	LREKKVVYENAYGQF-p;u	DLPKSYDYDLIIIGG-p;u	LFITEEDYQALRTSI-p;u	LSAPGSEYSMYSTDS-p;u	SDENKDDYTIPDEYR-p;u	RSRDYNPYNYSDSIS-p;u	PQSSSPVYGSSAKTS-p;u	RGVPRGLYDGPVCEV-p;u	QGMRHAIYDKLDDDG-p;u	SHFEPNEYIHYDLLE-p;u	EPNEYIHYDLLEKNI-p;u	MLRIVEPYIAWGYPN-p;u	RRNKLDHYAIIKFPL-p;u	QDGDLTLYQSNTILR-p;u	HPSSMGVYGQESGGF-p;u	DDTSDPTYTSALGGK-p;u	IYIDPFTYEDPNEAV-p;u	VYTVGPDYAHAEARK-p;u	NTDSPLRYVDIAIPC-p;u	APSRQDVYGPQPQVR-p;u	RSQSSHSYDDSTLPL-p;u	SGMSDHRYGDGGSTF-p;u	___MNPEYDYLFKLL-p;u	KEAAAKYYDAIACLK-p;u	TLEDQALYNRLRQEN-p;u	DPGSAAPYLKTKFIC-p;u	SDSDLQLYKEQGEGQ-p;u	RSEDSTIYDLLKDPV-p;u	FRAALRDYETVVKVK-p;u	TDNMNQIYGFEGEVK-p;u	NIVGSEHYDVARGVQ-p;u	QLTYLDGYDRDDKEA-p;u	HPHLSKGYAYVEFEN-p;u	DIFTGKKYEDICPST-p;u	VALRNDSYTLHKILP-p;u	QHKYNKLYTVEYLSN-p;u	NKLYTVEYLSNMVGG-p;u	LVAGIDRYPRKVTAA-p;u	KEQSGTIYLQHADEE-p;u	GGHVAQIYAIRQSIS-p;u	PGEEPSEYTDEEDTK-p;u	GVYEDENYEVGSDDE-p;u	AIKLRNEYGPVLHMP-p;u	FKEISFAYEVLSNPE-p;u	DTEEETLYSSKH___-p;u	QRTFGENYVQELLEK-p;u	KEEKEQNYDLTEVSE-p;u	KRPGYGAYDAFKHAV-p;u	KRSRKESYSIYVYKV-p;u	____MAEYLASIFGT-p;u	KALAAAGYDVEKNNS-p;u	HRGTVRDYPDFSPSV-p;u	LETIDQLYLEYAKRA-p;u	WRLNERHYGGLTGLN-p;u	SGNLTETYVQDRGDG-p;u	CAIDQDPYFRMTRDV-p;u	DDSIEGIYDTLKQCA-p;u	DSDFETVYQQCVRCC-p;u	SNCDEPMYVKLVEAL-p;u	GILNDDIYCPPETAV-p;u	QATYRDAYSGGAVNL-p;u	LVKFDTQYPYGEKQD-p;u	KFDTQYPYGEKQDEF-p;u	RRVSHQGYSTEAEFE-p;u	EAKVCMVYDLYKTLT-p;u	VCMVYDLYKTLTPIS-p;u	FEEAKRTYEEGLKHE-p;u	IIAGTSAYARLIDYA-p;u	HEMPPHIYAITDTAY-p;u	SLADPTEYENLFPGL-p;u	FRKLDELYGTWRKAA-p;u	EDIRKLDYGQHVVAG-p;u	DAESKTSYGWIEIVG-p;u	GIQYLRDYLHLPPEI-p;u	WEQGQADYMGADSFD-p;u	RSTLNEIYFGKTKDI-p;u	SKGYNDDYYEESYFT-p;u	KGYNDDYYEESYFTT-p;u	VDTCRGHYNNVSCAV-p;u	GSPGMKIYIDPFTYE-p;u	IYIDPFTYEDPNEAV-p;u	EASVFDAYVLPKLYV-p;u	AKTGVHHYSGNNIEL-p;u	SRPGGYGYGYGRSRD-p;u	YKNQSQGYNQWQQGQ-p;u	SHELGQDYEHVTMLQ-p;u	SDVGHDEYSTQSLVK-p;u	SKAGAAPYVQAFDSL-p;u	PHNNMQVYA______-p;u	NDDTAVQYAIGRSDT-p;u	KVKSPRDYSNFDQEF-p;u	QPDTEEEYEDSSGNV-p;u	AAPPPPGYHQNGVIR-p;u	NGVIRNQYVPYPHAP-p;u	RRPDRQAYEPPPPPA-p;u	PQEEQEEY_______-p;u	AEPVGTTYQKTDAAV-p;u	IFPLRPDYQEPSRLI-p;u	DVKKELTYQNTDLSE-p;u	DDADEFGYSR_____-p;u	LLPSHASYL______-p;u	__MASASYHISNLLE-p;u	PGLDMRLYEEDDLDR-p;u	GHTLLEDYQIVDNSQ-p;u	ELTHLKEYWNDPELD-p;u	KKDNDFIYHDRVPDL-p;u	VRPSASRYAALSDQG-p;u	IKRGIPNYEFKLGKI-p;u	RFMTTAMYDAREAII-p;u	VFEEIDTYERRSGTR-p;u	EREIDDTYIEDAADV-p;u	LRQKIRKYNRDFESH-p;u	GTKHLSPYATLTVGD-p;u	KALGSAQYEDPRNLH-p;u	ECDIIKNYGFVHIED-p;u	KRDSLGAYASQDANE-p;u	DQLNDNEYTKFIPPN-p;u	MIDQDGLYEKLKTEL-p;u	EEEGQRFYAGGSERS-p;u	RALEYTIYNQELNET-p;u	DPKQDLAYERQYEQQ-p;u	HKSEVKTYDPSGDST-p;u	LIRDFQEYVEPGEDF-p;u
KINASE-iKiP_EPHB1	n=118|Q00341.Y.40|Q16881.Y.163|P11940.Y.291|P11940.Y.297|P0DMV8-2.Y.556|P43243.Y.250|P49327.Y.1047|P49327.Y.2454|P49023.Y.88|P30876.Y.845|P18124.Y.139|P09211.Y.64|P33992.Y.403|P33992.Y.248|P29323-2.Y.602|Q13310-2.Y.297|Q6NXT2.Y.41|P51149.Y.183|P31943.Y.276|Q9H0U4.Y.5|P08134.Y.34|Q13435.Y.371|O00233-2.Y.41|P60981.Y.82|P60981.Y.85|P35250-2.Y.34|Q01433-2.Y.116|P06576.Y.418|P39687.Y.148|P63241.Y.69|Q13867.Y.284|Q13867.Y.288|P61353.Y.49|Q15758-3.Y.296|P62249.Y.82|O00264.Y.180|O15173.Y.210|O15270.Y.557|O15357.Y.1135|O15541.Y.249|O43615.Y.435|O43719.Y.650|O60763.Y.655|O60884.Y.54|O60927.Y.64|O75794.Y.301|O75976-2.Y.1129|P00390-5.Y.289|P00505.Y.75|P00558-2.Y.48|P02786.Y.20|P05387.Y.3|P05387.Y.7|P06748-2.Y.67|P07195.Y.240|P07355.Y.30|P12429.Y.15|P12814-2.Y.511|P17174-2.Y.50|P18615.Y.367|P21333-2.Y.1519|P22059.Y.767|P23921.Y.232|P26038.Y.116|P26640.Y.280|P28070.Y.102|P29401.Y.4|P30040.Y.66|P30085.Y.166|P30520.Y.239|P31939-2.Y.289|P31939-2.Y.292|P34897-3.Y.207|P35579.Y.151|P35579.Y.190|P35579.Y.193|P35606-2.Y.765|P36578.Y.264|P36871.Y.353|P38919.Y.155|P40926.Y.56|P41250.Y.453|P46783.Y.82|P46976-2.Y.315|P47756-2.Y.232|P49411.Y.246|P54762-5.Y.155|P54762-5.Y.161|P61586.Y.34|P62191.Y.439|P62854.Y.62|Q00534.Y.24|Q00839-2.Y.506|Q01082.Y.493|Q01082.Y.777|Q08211.Y.9|Q12959-5.Y.709|Q13813-3.Y.2442|Q14152.Y.32|Q14247.Y.141|Q16643.Y.163|Q32MZ4-3.Y.541|Q9HCE1.Y.980|Q86VP6-2.Y.6|Q86W92-3.Y.798|Q8NCW5-2.Y.152|Q8WUW1.Y.63|Q8WX93.Y.731|Q92900-2.Y.947|Q99543.Y.90|Q9BTC0.Y.1700|Q9BZK7.Y.446|Q9HC35.Y.226|Q9NUQ9.Y.36|Q9NZZ3-2.Y.94|Q9Y262-2.Y.36|Q9Y2Z0-2.Y.251|Q9Y5A9.Y.560	EESDPPTYKDAFPPL-p;u	DLPKSYDYDLIIIGG-p;u	KQDRITRYQGVNLYV-p;u	RYQGVNLYVKNLDDG-p;u	NPIISGLYQGAGGPG-p;u	YHKFDSEYERMGRGP-p;u	GSAKHGLYLPTRVTA-p;u	RAKTGGAYGEDLGAD-p;u	PQSSSPVYGSSAKTS-p;u	QGMRHAIYDKLDDDG-p;u	MLRIVEPYIAWGYPN-p;u	QDGDLTLYQSNTILR-p;u	KCSPIGVYTSGKGSS-p;u	MPRHMQLYCDRYLCD-p;u	IYIDPFTYEDPNEAV-p;u	RYQGVNLYIKNLDDT-p;u	GVKKPHRYRPGTVAL-p;u	QETEVELYNEFPEPI-p;u	SGMSDHRYGDGGSTF-p;u	___MNPEYDYLFKLL-p;u	KDQFPEVYVPTVFEN-p;u	AADVEIEYVTEEPEI-p;u	EAQIKANYDVLESQK-p;u	LPEKDCRYALYDASF-p;u	KDCRYALYDASFETK-p;u	APGSAGHYELPWVEK-p;u	SDSDLQLYKEQGEGQ-p;u	NIVGSEHYDVARGVQ-p;u	QLTYLDGYDRDDKEA-p;u	DIFTGKKYEDICPST-p;u	QHKYNKLYTVEYLSN-p;u	NKLYTVEYLSNMVGG-p;u	LVAGIDRYPRKVTAA-p;u	GNPLLKHYRGPAGDA-p;u	GGHVAQIYAIRQSIS-p;u	EGEEPTVYSDEEEPK-p;u	PGEEPSEYTDEEDTK-p;u	RPFDETTYEETED__-p;u	KTLSEVDYAPAGPAR-p;u	GVYEDENYEVGSDDE-p;u	DQDELNPYAAWRLLD-p;u	DEKEDEEYADEKGLE-p;u	HDNIVTHYKNMIREQ-p;u	FKEISFAYEVLSNPE-p;u	SSKCCCIYEKPRAFG-p;u	VTVQPSPYLSYRLPK-p;u	DTEEETLYSSKH___-p;u	NTNVKGIYAVGDVCG-p;u	RDDNGKPYVLPSVRK-p;u	GVPMPDKYSLEPVAV-p;u	FGGEPLSYTRFSLAR-p;u	_____MRYVASYLLA-p;u	_MRYVASYLLAALGG-p;u	VEAEAMNYEGSPIKV-p;u	KMVVESAYEVIKLKG-p;u	AYGSVKAYTNFDAER-p;u	HRGTVRDYPDFSPSV-p;u	LETIDQLYLEYAKRA-p;u	DNSLNHEYLPILGLA-p;u	DKRTQIVYSDDVYKE-p;u	VPSREGPYSISVLYG-p;u	DGTPYDPYKALWFER-p;u	DDSIEGIYDTLKQCA-p;u	GILNDDIYCPPETAV-p;u	RDPGVITYDLPTPPG-p;u	MLGASGDYADFQYLK-p;u	____MESYHKPDQQK-p;u	KFDTQYPYGEKQDEF-p;u	TKPIIDLYEEMGKVK-p;u	RDGVYFLYEALHGPP-p;u	EAKVCMVYDLYKTLT-p;u	VCMVYDLYKTLTPIS-p;u	IIAGTSAYARLIDYA-p;u	HEMPPHIYAITDTAY-p;u	NTKKVIQYLAYVASS-p;u	KVIQYLAYVASSHKS-p;u	SLADPTEYENLFPGL-p;u	FRKLDELYGTWRKAA-p;u	SATKIALYETPTGWK-p;u	EDIRKLDYGQHVVAG-p;u	LVSRLTLYDIAHTPG-p;u	DAESKTSYGWIEIVG-p;u	GIQYLRDYLHLPPEI-p;u	WEQGQADYMGADSFD-p;u	RSTLNEIYFGKTKDI-p;u	LLDAVDTYIPVPARD-p;u	GSPGMKIYIDPFTYE-p;u	IYIDPFTYEDPNEAV-p;u	KDQFPEVYVPTVFEN-p;u	EGTPEGLYL______-p;u	EASVFDAYVLPKLYV-p;u	AEIGEGAYGKVFKAR-p;u	AAENPGKYNILGTNT-p;u	RELEAENYHDIKRIT-p;u	SDVGHDEYSTQSLVK-p;u	GDVKNFLYAWCGKRK-p;u	YEVDGRDYHFVTSRE-p;u	ELPTAFDYVEFTRSL-p;u	QPALDVLYDVMKSKK-p;u	QSAVGFEYQGKTEKH-p;u	AEPVGTTYQKTDAAV-p;u	DVKKELTYQNTDLSE-p;u	SGPHSHDYLPQEREG-p;u	__MASASYHISNLLE-p;u	PGLDMRLYEEDDLDR-p;u	ATQFTGRYHYLGGRF-p;u	ALERRIEYIEARVTK-p;u	QSSGSFNYARPKQFI-p;u	AIIPGSVYDRSSQGR-p;u	DWKNQDHYAVLGLGH-p;u	KALGSAQYEDPRNLH-p;u	TKHQEPVYSVAFSPD-p;u	IINQEGEYIKMFMRG-p;u	TESEKEIYNQVNVVL-p;u	FNMEQANYTIQSLKD-p;u	DPKQDLAYERQYEQQ-p;u	LYPSSSPYTRNWDKL-p;u	IFDDFSHYEKRQEEE-p;u
KINASE-iKiP_EPHA8	n=127|Q00341.Y.40|P25787.Y.57|Q5T0N5-3.Y.291|Q16881.Y.277|Q16881.Y.163|Q96I51-2.Y.216|Q8WU79-3.Y.13|Q00610-2.Y.1477|P52272-2.Y.64|O00571.Y.69|P43243.Y.250|P49327.Y.2454|P30876.Y.845|P43246-2.Y.172|Q99798.Y.42|Q99798.Y.45|P09211.Y.64|P33992.Y.248|Q9H9T3-4.Y.132|O43237-2.Y.107|Q8WVV9-2.Y.34|Q6PFW1-7.Y.267|P51149.Y.183|P08865.Y.156|O60716.Y.865|P23588.Y.316|Q8IWZ3.Y.1269|P00533.Y.1197|Q9H0U4.Y.5|Q9Y450-2.Y.58|E9PLY5.Y.23|P08134.Y.34|P60981.Y.82|P60981.Y.85|Q92600-3.Y.23|Q9BYM8-3.Y.220|Q01433-2.Y.116|P53041.Y.119|P53041.Y.313|Q9BVA0.Y.382|Q92785.Y.172|O00264.Y.180|O00764-3.Y.6|O15270.Y.557|O15305.Y.64|O15305.Y.66|O15397.Y.598|O15541.Y.249|O43719.Y.650|O75976-2.Y.1097|P00491.Y.249|P02545-6.Y.211|P07195.Y.240|P0DN76.Y.4|P0DPD7.Y.25|P11142.Y.431|P11413.Y.112|P12814-2.Y.12|P13639.Y.671|P13984.Y.124|P14324-2.Y.51|P14625.Y.677|P19784.Y.13|P20020-6.Y.1093|P21333-2.Y.2371|P23381.Y.316|P24666.Y.132|P24666.Y.143|P27635.Y.57|P29401.Y.4|P30040.Y.66|P30419-2.Y.37|P34897-3.Y.207|P37802.Y.8|P38919.Y.155|P41250.Y.453|P42025.Y.4|P46976-2.Y.315|P50402.Y.94|P50402.Y.95|P50991.Y.449|P53396.Y.384|P53621.Y.249|P54753.Y.608|P54753.Y.614|P54760.Y.590|P54760.Y.596|P58546.Y.21|P61586.Y.34|P61978-3.Y.256|P62191.Y.439|P67809.Y.158|P78527-2.Y.4046|Q00534.Y.24|Q01082.Y.493|Q04446.Y.173|Q04446.Y.200|Q05397-5.Y.407|Q12874.Y.479|Q12965.Y.971|Q14677-3.Y.293|Q15067-2.Y.629|Q15084-3.Y.249|Q15149-4.Y.3225|Q16543.Y.298|Q16643.Y.163|Q16832.Y.481|Q7KZF4.Y.908|Q86W92-3.Y.798|Q8IY95-2.Y.209|Q8IYS1.Y.314|Q96BY7.Y.264|Q99459.Y.511|Q9BTC0.Y.1700|Q9BWF3.Y.37|Q9BZK7.Y.446|Q9H0B6-2.Y.357|Q9H3P7.Y.492|Q9NUQ9.Y.36|Q9NX01.Y.146|Q9P0J1.Y.381|Q9UN81.Y.52|Q9Y262-2.Y.36|Q9Y2U5.Y.250|Q9Y446.Y.390|Q9Y490.Y.127|Q9Y6G9.Y.197	EESDPPTYKDAFPPL-p;u	KKQKSILYDERSVHK-p;u	EDYSQHIYRTISDGT-p;u	LREKKVVYENAYGQF-p;u	DLPKSYDYDLIIIGG-p;u	KVVENEIYSESHRVH-p;u	NGKANRLYEAYLPET-p;u	LFITEEDYQALRTSI-p;u	GGNRFEPYANPTKRY-p;u	SSKDKDAYSSFGSRS-p;u	YHKFDSEYERMGRGP-p;u	RAKTGGAYGEDLGAD-p;u	QGMRHAIYDKLDDDG-p;u	DFSTKDIYQDLNRLL-p;u	SHFEPNEYIHYDLLE-p;u	EPNEYIHYDLLEKNI-p;u	QDGDLTLYQSNTILR-p;u	MPRHMQLYCDRYLCD-p;u	EIGVQSVYEDVARDT-p;u	FVKDFQDYMEPEEGC-p;u	TEEGEIDYSAEEGEN-p;u	VYTVGPDYAHAEARK-p;u	QETEVELYNEFPEPI-p;u	NTDSPLRYVDIAIPC-p;u	RSQSSHSYDDSTLPL-p;u	SWSSRDDYSRDDYRR-p;u	MEAASGGYAEVGRVL-p;u	STAENAEYLRVAPQS-p;u	___MNPEYDYLFKLL-p;u	EPVEEYDYEDLKESS-p;u	EKEFVQAYEDVLERY-p;u	KDQFPEVYVPTVFEN-p;u	LPEKDCRYALYDASF-p;u	KDCRYALYDASFETK-p;u	QVDREKIYQWINELS-p;u	QQQQEGNYLQHVQLD-p;u	SDSDLQLYKEQGEGQ-p;u	FRAALRDYETVVKVK-p;u	TDNMNQIYGFEGEVK-p;u	EIQNAEDYNEIFQPK-p;u	DDLDDEDYEEDTPKR-p;u	EGEEPTVYSDEEEPK-p;u	__MNKYDYVLTGYTR-p;u	RPFDETTYEETED__-p;u	GNDVVEKYDYVFPEN-p;u	DVVEKYDYVFPENGL-p;u	KVLQSDEYEEVEDKT-p;u	GVYEDENYEVGSDDE-p;u	DEKEDEEYADEKGLE-p;u	LRQHHDEYEDEIRMM-p;u	TNKVIMDYESLEKAN-p;u	LDFQKNIYSEELRET-p;u	KMVVESAYEVIKLKG-p;u	____MAEYLASIFGT-p;u	CGYREVEYWDQRYQG-p;u	QTQTFTTYSDNQPGV-p;u	NSYVAGQYDDAASYQ-p;u	DSQQTNDYMQPEEDW-p;u	DITKGVQYLNEIKDS-p;u	RPAASENYMRLKRLQ-p;u	RLKEVLEYNAIGGKY-p;u	GKDISTNYYASQKKT-p;u	AGSRARVYAEVNSLR-p;u	NAFRSSLYEGLEKPE-p;u	SGALEECYVTEIDQD-p;u	CAIDQDPYFRMTRDV-p;u	QLIIEDPYYGNDSDF-p;u	DSDFETVYQQCVRCC-p;u	GHMVSDEYEQLSSEA-p;u	____MESYHKPDQQK-p;u	KFDTQYPYGEKQDEF-p;u	EEASKRSYQFWDTQP-p;u	IIAGTSAYARLIDYA-p;u	MANRGPAYGLSREVQ-p;u	EDIRKLDYGQHVVAG-p;u	DAESKTSYGWIEIVG-p;u	____MESYDIIANQP-p;u	WEQGQADYMGADSFD-p;u	SKGYNDDYYEESYFT-p;u	KGYNDDYYEESYFTT-p;u	TLSGMESYCVRAFAD-p;u	VRRGGPNYQEGLRVM-p;u	VDTCRGHYNNVSCAV-p;u	IAPGMKVYIDPFTYE-p;u	VYIDPFTYEDPNEAV-p;u	IGHGTKVYIDPFTYE-p;u	VYIDPFTYEDPNEAV-p;u	DLDEVKDYVAKGEDV-p;u	KDQFPEVYVPTVFEN-p;u	MPPSRRDYDDMSPRR-p;u	EGTPEGLYL______-p;u	RRGPPRNYQQNYQNS-p;u	KAPAFRDYVAVARGS-p;u	AEIGEGAYGKVFKAR-p;u	RELEAENYHDIKRIT-p;u	REGDNVNYDWIHWDP-p;u	KPRSLRIYESHVGIS-p;u	IIDEEDTYTMPSTRD-p;u	QPDTEEEYEDSSGNV-p;u	NGVIRNQYVPYPHAP-p;u	DLGAAAHYTGDKASP-p;u	GRYDGNVYENLFEWA-p;u	KGESPVDYDGGRTRS-p;u	RARQEELYSELQARE-p;u	GLDPVEVYESLPEEL-p;u	AEPVGTTYQKTDAAV-p;u	IFPLRPDYQEPSRLI-p;u	DDADEFGYSR_____-p;u	PGLDMRLYEEDDLDR-p;u	ILEEEKIYAYPSNIT-p;u	IKGGAHDYYNVLPNK-p;u	SWNPKIIYEPHPQLT-p;u	EREIDDTYIEDAADV-p;u	KALGSAQYEDPRNLH-p;u	ECDIIKNYGFVHIED-p;u	TKHQEPVYSVAFSPD-p;u	DSAPYGEYGSWYKAC-p;u	RDCHEEVYAGSHQYP-p;u	TESEKEIYNQVNVVL-p;u	IPKYDLLYQDI____-p;u	DQLNDNEYTKFIPPN-p;u	EGFRRSNYSELREDI-p;u	DPKQDLAYERQYEQQ-p;u	NHQEFSDYDNPIFEK-p;u	GAMRNLIYDNADNKL-p;u	GITNHDEYSLVRELM-p;u	LIRDFQEYVEPGEDF-p;u
KINASE-iKiP_EPHA7	n=49|Q00341.Y.358|Q93052.Y.317|Q93052.Y.297|Q07157-2.Y.986|Q07157-2.Y.669|Q6ZSR9.Y.28|Q96SN8-4.Y.369|O60934.Y.679|Q16555.Y.499|P43246-2.Y.172|P33992.Y.11|O43237-2.Y.107|Q99873-2.Y.175|O00170.Y.203|P60981.Y.85|Q8IUD2-2.Y.963|Q96I25.Y.214|P53041.Y.119|Q9UHR5-2.Y.149|O15173.Y.210|O43390.Y.431|O60763.Y.655|P02545-6.Y.45|P07195.Y.240|P0DPD7.Y.25|P17174-2.Y.243|P34897-3.Y.207|P67809.Y.162|P78527-2.Y.4046|Q01804-5.Y.373|Q04446.Y.200|Q13043.Y.433|Q15149-4.Y.3225|Q15375-2.Y.603|Q15375-2.Y.609|Q15375-2.Y.786|Q86W92-3.Y.798|Q8IWW6-2.Y.63|Q96BY7.Y.264|Q96F86.Y.225|Q99459.Y.511|Q9BZK7.Y.446|Q9HC35.Y.226|Q9UHR4.Y.163|Q9ULF5.Y.596|Q9UN81.Y.52|Q9Y2Z0-2.Y.251|Q9Y3S2.Y.315|Q9Y490.Y.127	GQALTEVYAKANSFT-p;u	RNDSDPTYGQQGHPN-p;u	APNQGRYYEGYYAAG-p;u	YRYESSSYTDQFSRN-p;u	AREEPDIYQIAKSEP-p;u	QNNLESDYLARDGPS-p;u	EFQGSEDYETALSGK-p;u	PSGINDDYGQLKNFK-p;u	RGVPRGLYDGPVCEV-p;u	DFSTKDIYQDLNRLL-p;u	FDDPGIFYSDSFGGD-p;u	FVKDFQDYMEPEEGC-p;u	FPDRATLYVTAIEDR-p;u	KEAAAKYYDAIACLK-p;u	KDCRYALYDASFETK-p;u	MKLMADNYEDDHFKS-p;u	AAIPPPVYEEQDRPR-p;u	FRAALRDYETVVKVK-p;u	EFRNPSIYEKLIQFC-p;u	PGEEPSEYTDEEDTK-p;u	QASRSTAYEDYYYHP-p;u	HDNIVTHYKNMIREQ-p;u	LNDRLAVYIDRVRSL-p;u	KMVVESAYEVIKLKG-p;u	CGYREVEYWDQRYQG-p;u	FSKNFGLYNERVGNL-p;u	IIAGTSAYARLIDYA-p;u	PRNYQQNYQNSESGE-p;u	KAPAFRDYVAVARGS-p;u	HTSRESNYFGLSPEE-p;u	KPRSLRIYESHVGIS-p;u	KIPQDGDYEFLKSWT-p;u	RARQEELYSELQARE-p;u	KFPGTKTYIDPETYE-p;u	TYIDPETYEDPNRAV-p;u	EDDPEAVYTTTGGKI-p;u	PGLDMRLYEEDDLDR-p;u	DENSKAFYVPAQYVK-p;u	SWNPKIIYEPHPQLT-p;u	VFEEIDTYERRSGTR-p;u	EREIDDTYIEDAADV-p;u	TKHQEPVYSVAFSPD-p;u	IINQEGEYIKMFMRG-p;u	YEHKEIEYVETVTSR-p;u	QESPPKNYLCIEEEK-p;u	EGFRRSNYSELREDI-p;u	LYPSSSPYTRNWDKL-p;u	YASGYAHYEEQEN__-p;u	GITNHDEYSLVRELM-p;u
KINASE-iKiP_EPHA6	n=46|P11940.Y.297|Q56P03.Y.106|O60934.Y.679|P21127.Y.449|P43243.Y.250|P49327.Y.2454|P43246-2.Y.172|P33992.Y.11|O43237-2.Y.107|Q6PFW1-7.Y.267|P51149.Y.183|O60716.Y.257|Q13123.Y.114|P50851-2.Y.1110|O15027-5.Y.1161|Q9BYM8-3.Y.220|O00264.Y.180|O15173.Y.210|P00491.Y.249|P07355.Y.30|P0DPD7.Y.25|P11413.Y.112|P14866.Y.92|P18615.Y.367|P19174.Y.775|P21333-2.Y.373|P23921.Y.232|P32929-2.Y.60|P34897-3.Y.207|P37802.Y.8|P38919.Y.155|P49840.Y.279|P61978-3.Y.256|P78527-2.Y.2936|Q02487.Y.853|Q04446.Y.200|Q12874.Y.479|Q15149-4.Y.3225|Q16204.Y.134|Q16832.Y.481|Q5JSZ5.Y.1141|Q8TEW0-4.Y.1043|Q8WX93.Y.1348|Q92890.Y.261|Q99459.Y.511|Q9BZK7.Y.446	RYQGVNLYVKNLDDG-p;u	TRYYDDIYFDSDSED-p;u	PSGINDDYGQLKNFK-p;u	NRIEEGTYGVVYRAK-p;u	YHKFDSEYERMGRGP-p;u	RAKTGGAYGEDLGAD-p;u	DFSTKDIYQDLNRLL-p;u	FDDPGIFYSDSFGGD-p;u	FVKDFQDYMEPEEGC-p;u	VYTVGPDYAHAEARK-p;u	QETEVELYNEFPEPI-p;u	APSRQDVYGPQPQVR-p;u	RDGVNKDYEETELIS-p;u	EEEEDDDYVELKVEG-p;u	PDPHRDPYGEEVDRR-p;u	QQQQEGNYLQHVQLD-p;u	EGEEPTVYSDEEEPK-p;u	PGEEPSEYTDEEDTK-p;u	TNKVIMDYESLEKAN-p;u	AYGSVKAYTNFDAER-p;u	CGYREVEYWDQRYQG-p;u	NSYVAGQYDDAASYQ-p;u	GGGGGENYDDPHKTP-p;u	DKRTQIVYSDDVYKE-p;u	EPDYGALYEGRNPGF-p;u	AKSPFEVYVDKSQGD-p;u	DDSIEGIYDTLKQCA-p;u	GQHSGFEYSRSGNPT-p;u	IIAGTSAYARLIDYA-p;u	MANRGPAYGLSREVQ-p;u	EDIRKLDYGQHVVAG-p;u	RGEPNVSYICSRYYR-p;u	MPPSRRDYDDMSPRR-p;u	LYRSIGEYDVLRGIF-p;u	NHKHAQDYVLTYNYE-p;u	KPRSLRIYESHVGIS-p;u	QPDTEEEYEDSSGNV-p;u	RARQEELYSELQARE-p;u	KETLAVNYEKEEEFL-p;u	IFPLRPDYQEPSRLI-p;u	THSEGSEYEELPKRR-p;u	RQARERDYAEIQDFH-p;u	VRPSASRYAALSDQG-p;u	IKRGIPNYEFKLGKI-p;u	EREIDDTYIEDAADV-p;u	TKHQEPVYSVAFSPD-p;u
KINASE-iKiP_EPHA5	n=80|Q00341.Y.40|P11940.Y.291|P11940.Y.297|Q93052.Y.317|Q93052.Y.297|Q6ZSR9.Y.28|P43243.Y.773|Q16555.Y.499|P56945-6.Y.433|P56945-6.Y.280|O43237-2.Y.107|P51149.Y.183|P08865.Y.156|O60716.Y.217|O60716.Y.865|O75369-7.Y.1407|Q96KG9-3.Y.624|Q9Y450-2.Y.58|E9PLY5.Y.23|O00233-2.Y.41|P60981.Y.82|P60981.Y.85|Q16630-3.Y.317|Q8IUD2-2.Y.963|Q96I25.Y.214|P0DP25.Y.139|P53041.Y.119|Q9UQB8-3.Y.164|Q9UHR5-2.Y.149|O15270.Y.557|O15357.Y.1135|O15541.Y.249|O43719.Y.650|Q99880.Y.38|O75937.Y.24|P00390-5.Y.289|P00491.Y.249|P02545-6.Y.45|P08238.Y.484|P08238.Y.485|P0DPD7.Y.25|P18615.Y.367|P19338.Y.462|P20020-6.Y.1093|P21333-2.Y.1308|P34897-3.Y.207|P36578.Y.264|P36871.Y.353|P38919.Y.155|P50402.Y.94|P50402.Y.95|P52948-6.Y.1112|P55809.Y.43|P78527-2.Y.4046|P84095.Y.32|Q00534.Y.24|Q01082.Y.493|Q01804-5.Y.373|Q04446.Y.200|Q12874.Y.479|Q12959-5.Y.709|Q13480-2.Y.657|Q15149-4.Y.3225|Q15654.Y.123|Q8TEW0-4.Y.1043|Q7KZF4.Y.109|Q7L9L4.Y.26|Q86U90.Y.278|Q86W92-3.Y.798|Q92890.Y.261|Q96BY7.Y.264|Q9BTC0.Y.1700|Q9H6T3.Y.90|Q9HC35.Y.226|Q9NX01.Y.146|Q9UHG3-2.Y.421|Q9UJW0-2.Y.94|Q9ULF5.Y.596|Q9Y3S2.Y.315|Q9Y490.Y.127	EESDPPTYKDAFPPL-p;u	KQDRITRYQGVNLYV-p;u	RYQGVNLYVKNLDDG-p;u	RNDSDPTYGQQGHPN-p;u	APNQGRYYEGYYAAG-p;u	QNNLESDYLARDGPS-p;u	SDENKDDYTIPDEYR-p;u	RGVPRGLYDGPVCEV-p;u	RPGPGTLYDVPRERV-p;u	AQPEQDEYDIPRHLL-p;u	FVKDFQDYMEPEEGC-p;u	QETEVELYNEFPEPI-p;u	NTDSPLRYVDIAIPC-p;u	PDGYSRHYEDGYPGG-p;u	RSQSSHSYDDSTLPL-p;u	HDNKDGTYAVTYIPD-p;u	GTRLASEYNWGGPES-p;u	EPVEEYDYEDLKESS-p;u	EKEFVQAYEDVLERY-p;u	EAQIKANYDVLESQK-p;u	LPEKDCRYALYDASF-p;u	KDCRYALYDASFETK-p;u	PYGRPPPYDRGDYGP-p;u	MKLMADNYEDDHFKS-p;u	AAIPPPVYEEQDRPR-p;u	DGDGQVNYEEFVQMM-p;u	FRAALRDYETVVKVK-p;u	YSDKELQYIDAISNK-p;u	EFRNPSIYEKLIQFC-p;u	RPFDETTYEETED__-p;u	KTLSEVDYAPAGPAR-p;u	GVYEDENYEVGSDDE-p;u	DEKEDEEYADEKGLE-p;u	KRSRKESYSVYVYKV-p;u	EEAFMTFYSEVKQIE-p;u	NTNVKGIYAVGDVCG-p;u	TNKVIMDYESLEKAN-p;u	LNDRLAVYIDRVRSL-p;u	KETQKSIYYITGESK-p;u	ETQKSIYYITGESKE-p;u	CGYREVEYWDQRYQG-p;u	DKRTQIVYSDDVYKE-p;u	DGRSISLYYTGEKGQ-p;u	NAFRSSLYEGLEKPE-p;u	SGNLTETYVQDRGDG-p;u	IIAGTSAYARLIDYA-p;u	FRKLDELYGTWRKAA-p;u	SATKIALYETPTGWK-p;u	EDIRKLDYGQHVVAG-p;u	SKGYNDDYYEESYFT-p;u	KGYNDDYYEESYFTT-p;u	PDEDMKLYQTPLELK-p;u	AHRHTKFYTDPVEAV-p;u	KAPAFRDYVAVARGS-p;u	TNAFPKEYIPTVFDN-p;u	AEIGEGAYGKVFKAR-p;u	RELEAENYHDIKRIT-p;u	HTSRESNYFGLSPEE-p;u	KPRSLRIYESHVGIS-p;u	QPDTEEEYEDSSGNV-p;u	YEVDGRDYHFVTSRE-p;u	KGDKQVEYLDLDLDS-p;u	RARQEELYSELQARE-p;u	RRPDRQAYEPPPPPA-p;u	RQARERDYAEIQDFH-p;u	KTPQGREYGMIYLGK-p;u	IPEGSHQYELLKHAE-p;u	LLPSHASYL______-p;u	PGLDMRLYEEDDLDR-p;u	IKRGIPNYEFKLGKI-p;u	SWNPKIIYEPHPQLT-p;u	KALGSAQYEDPRNLH-p;u	NRIKSYDYEAWAKLD-p;u	IINQEGEYIKMFMRG-p;u	IPKYDLLYQDI____-p;u	MIDQDGLYEKLKTEL-p;u	MNKLIEYYQQLAQKE-p;u	QESPPKNYLCIEEEK-p;u	YASGYAHYEEQEN__-p;u	GITNHDEYSLVRELM-p;u
KINASE-iKiP_EPHA4	n=34|Q6PFW1-7.Y.267|P51149.Y.183|O75347.Y.48|P54764-2.Y.545|P54764-2.Y.551|Q9Y450-2.Y.58|O00170.Y.203|P37268-5.Y.177|Q15286-2.Y.5|P60981.Y.82|P60981.Y.85|P35250-2.Y.34|Q9BVA0.Y.382|Q8IWX8.Y.903|P37198.Y.422|O75794.Y.301|O95905-2.Y.405|P00491.Y.249|P05198.Y.150|P07195.Y.240|P17812.Y.567|P18669.Y.92|P50402.Y.94|P58546.Y.21|P62191.Y.439|P78318.Y.277|Q12959-5.Y.709|Q8IYS1.Y.314|Q8N0X7.Y.628|Q8WUM4.Y.319|Q92890.Y.261|Q9BTC0.Y.1700|Q9UHG3-2.Y.421|Q9ULF5.Y.596	VYTVGPDYAHAEARK-p;u	QETEVELYNEFPEPI-p;u	RAEDGENYDIKKQAE-p;u	LNQGVRTYVDPFTYE-p;u	TYVDPFTYEDPNQAV-p;u	EPVEEYDYEDLKESS-p;u	KEAAAKYYDAIACLK-p;u	KTNIIRDYLEDQQGG-p;u	___MARDYDHLFKLL-p;u	LPEKDCRYALYDASF-p;u	KDCRYALYDASFETK-p;u	APGSAGHYELPWVEK-p;u	EIQNAEDYNEIFQPK-p;u	NYRRNKSYSFIARMK-p;u	KEQSGTIYLQHADEE-p;u	VTVQPSPYLSYRLPK-p;u	KEEKEQNYDLTEVSE-p;u	TNKVIMDYESLEKAN-p;u	KRPGYGAYDAFKHAV-p;u	KMVVESAYEVIKLKG-p;u	RLSPRDTYSDRSGSS-p;u	WRLNERHYGGLTGLN-p;u	SKGYNDDYYEESYFT-p;u	DLDEVKDYVAKGEDV-p;u	EGTPEGLYL______-p;u	WYEQHRKYGALPDQG-p;u	YEVDGRDYHFVTSRE-p;u	IKGGAHDYYNVLPNK-p;u	GHTLLEDYQIVDNSQ-p;u	KKDNDFIYHDRVPDL-p;u	IKRGIPNYEFKLGKI-p;u	KALGSAQYEDPRNLH-p;u	MIDQDGLYEKLKTEL-p;u	QESPPKNYLCIEEEK-p;u
KINASE-iKiP_EPHA3	n=156|Q00341.Y.358|Q00341.Y.40|Q16881.Y.277|Q16881.Y.163|P11940.Y.291|P11940.Y.297|Q00610-2.Y.1477|Q93052.Y.296|Q93052.Y.297|P52272-2.Y.64|P30566.Y.21|Q9Y2X7.Y.383|P43243.Y.250|P49327.Y.2454|O75122.Y.1022|P30876.Y.845|P56945-6.Y.433|P43246-2.Y.172|Q99798.Y.42|Q99798.Y.45|P18124.Y.82|Q13310-2.Y.297|O43237-2.Y.107|Q8WVV9-2.Y.34|Q6PFW1-7.Y.267|P48643.Y.274|P51149.Y.183|O60716.Y.257|O60716.Y.217|O60716.Y.221|O60716.Y.865|Q9NX40.Y.199|O75369-7.Y.1407|Q9H0U4.Y.5|Q9Y450-2.Y.58|E9PLY5.Y.23|O00170.Y.203|P37268-5.Y.177|Q13435.Y.371|P00813.Y.249|O00233-2.Y.41|P00338.Y.10|P60981.Y.82|P60981.Y.85|P35250-2.Y.34|Q9BYM8-3.Y.220|Q01433-2.Y.116|O15013-7.Y.1244|P53041.Y.313|Q9BVA0.Y.382|P51991-2.Y.338|P63241.Y.69|Q13867.Y.284|Q8IWX8.Y.903|O95466-2.Y.1057|P61353.Y.49|P37198.Y.422|Q9H0W8-2.Y.147|O00264.Y.180|O15270.Y.557|O15305.Y.64|O15305.Y.66|O15357.Y.190|O15357.Y.1135|O15397.Y.598|O15541.Y.249|O43390.Y.431|O43719.Y.650|O43852.Y.275|O60763.Y.655|O75794.Y.301|P00390-5.Y.289|P00491.Y.249|P07954-2.Y.448|P0DN76.Y.4|P11142.Y.431|P12814-2.Y.4|P12814-2.Y.12|P17174-2.Y.243|P19784.Y.13|P21333-2.Y.1308|P23921.Y.232|P26038.Y.116|P26640.Y.280|P28070.Y.102|P28074-3.Y.125|P28074-3.Y.133|P29320.Y.937|P29320.Y.596|P29320.Y.602|P30419-2.Y.37|P31939-2.Y.289|P31939-2.Y.292|P34897-3.Y.207|P35606-2.Y.765|P36871.Y.353|P38919.Y.155|P41250.Y.453|P46976-2.Y.315|P50402.Y.94|P50402.Y.95|P53621.Y.579|P54753.Y.608|P54753.Y.614|P54760.Y.590|P54760.Y.596|P55809.Y.43|P58546.Y.21|P61586.Y.34|P61978-3.Y.356|P62191.Y.439|P62888.Y.74|P78527-2.Y.4046|P98179.Y.118|P98179.Y.127|Q00534.Y.24|Q01082.Y.493|Q01518.Y.43|Q04446.Y.173|Q04446.Y.200|Q05209.Y.301|Q05655.Y.630|Q08945.Y.441|Q12874.Y.479|Q13043.Y.433|Q13546-2.Y.341|Q13813-3.Y.2442|Q16643.Y.163|Q16832.Y.481|Q5F1R6.Y.81|Q9HCE1.Y.980|Q7KZF4.Y.109|Q7L9L4.Y.26|Q86U90.Y.278|Q8IWW6-2.Y.63|Q8IYS1.Y.314|Q8N0X7.Y.628|Q8N108-19.Y.195|Q8NCW5-2.Y.152|Q92890.Y.261|Q92900-2.Y.947|Q93008.Y.2556|Q96BY7.Y.264|Q99459.Y.511|Q99459.Y.459|Q9BTC0.Y.1700|Q9BZK7.Y.446|Q9H3P7.Y.492|Q9H788.Y.131|Q9NX01.Y.146|Q9UHG3-2.Y.421|Q9ULF5.Y.596|Q9UN81.Y.52|Q9Y262-2.Y.36|Q9Y2Z0-2.Y.251|Q9Y6G9.Y.197	GQALTEVYAKANSFT-p;u	EESDPPTYKDAFPPL-p;u	LREKKVVYENAYGQF-p;u	DLPKSYDYDLIIIGG-p;u	KQDRITRYQGVNLYV-p;u	RYQGVNLYVKNLDDG-p;u	LFITEEDYQALRTSI-p;u	YAPNQGRYYEGYYAA-p;u	APNQGRYYEGYYAAG-p;u	GGNRFEPYANPTKRY-p;u	RSPLASRYASPEMCF-p;u	DLDDQHDYDSVASDE-p;u	YHKFDSEYERMGRGP-p;u	RAKTGGAYGEDLGAD-p;u	RSRDYNPYNYSDSIS-p;u	QGMRHAIYDKLDDDG-p;u	RPGPGTLYDVPRERV-p;u	DFSTKDIYQDLNRLL-p;u	SHFEPNEYIHYDLLE-p;u	EPNEYIHYDLLEKNI-p;u	ARKAGNFYVPAEPKL-p;u	RYQGVNLYIKNLDDT-p;u	FVKDFQDYMEPEEGC-p;u	TEEGEIDYSAEEGEN-p;u	VYTVGPDYAHAEARK-p;u	DVTSVEDYKALQKYE-p;u	QETEVELYNEFPEPI-p;u	APSRQDVYGPQPQVR-p;u	PDGYSRHYEDGYPGG-p;u	SRHYEDGYPGGSDNY-p;u	RSQSSHSYDDSTLPL-p;u	PKRKNITYEELRNKN-p;u	HDNKDGTYAVTYIPD-p;u	___MNPEYDYLFKLL-p;u	EPVEEYDYEDLKESS-p;u	EKEFVQAYEDVLERY-p;u	KEAAAKYYDAIACLK-p;u	KTNIIRDYLEDQQGG-p;u	AADVEIEYVTEEPEI-p;u	TLEDQALYNRLRQEN-p;u	EAQIKANYDVLESQK-p;u	TLKDQLIYNLLKEEQ-p;u	LPEKDCRYALYDASF-p;u	KDCRYALYDASFETK-p;u	APGSAGHYELPWVEK-p;u	QQQQEGNYLQHVQLD-p;u	SDSDLQLYKEQGEGQ-p;u	RSEDSTIYDLLKDPV-p;u	TDNMNQIYGFEGEVK-p;u	EIQNAEDYNEIFQPK-p;u	GRSSGSPYGGGYGSG-p;u	DIFTGKKYEDICPST-p;u	QHKYNKLYTVEYLSN-p;u	NYRRNKSYSFIARMK-p;u	QQKEPLIYESDRDGA-p;u	LVAGIDRYPRKVTAA-p;u	KEQSGTIYLQHADEE-p;u	QRPTQPVYQIQNRGM-p;u	EGEEPTVYSDEEEPK-p;u	RPFDETTYEETED__-p;u	GNDVVEKYDYVFPEN-p;u	DVVEKYDYVFPENGL-p;u	HDYLKGSYGLDLEAV-p;u	KTLSEVDYAPAGPAR-p;u	KVLQSDEYEEVEDKT-p;u	GVYEDENYEVGSDDE-p;u	QASRSTAYEDYYYHP-p;u	DEKEDEEYADEKGLE-p;u	AEARHLVYESDQNKD-p;u	HDNIVTHYKNMIREQ-p;u	VTVQPSPYLSYRLPK-p;u	NTNVKGIYAVGDVCG-p;u	TNKVIMDYESLEKAN-p;u	ETAIELGYLTAEQFD-p;u	____MAEYLASIFGT-p;u	QTQTFTTYSDNQPGV-p;u	____MDHYDSQQTND-p;u	DSQQTNDYMQPEEDW-p;u	FSKNFGLYNERVGNL-p;u	AGSRARVYAEVNSLR-p;u	SGNLTETYVQDRGDG-p;u	DDSIEGIYDTLKQCA-p;u	GILNDDIYCPPETAV-p;u	RDPGVITYDLPTPPG-p;u	MLGASGDYADFQYLK-p;u	QATYRDAYSGGAVNL-p;u	SGGAVNLYHVREDGW-p;u	EIFTGVEYSSCDTIA-p;u	KLPGLRTYVDPHTYE-p;u	TYVDPHTYEDPTQAV-p;u	EEASKRSYQFWDTQP-p;u	EAKVCMVYDLYKTLT-p;u	VCMVYDLYKTLTPIS-p;u	IIAGTSAYARLIDYA-p;u	SLADPTEYENLFPGL-p;u	SATKIALYETPTGWK-p;u	EDIRKLDYGQHVVAG-p;u	DAESKTSYGWIEIVG-p;u	WEQGQADYMGADSFD-p;u	SKGYNDDYYEESYFT-p;u	KGYNDDYYEESYFTT-p;u	RVKGNNVYCLDRECR-p;u	IAPGMKVYIDPFTYE-p;u	VYIDPFTYEDPNEAV-p;u	IGHGTKVYIDPFTYE-p;u	VYIDPFTYEDPNEAV-p;u	AHRHTKFYTDPVEAV-p;u	DLDEVKDYVAKGEDV-p;u	KDQFPEVYVPTVFEN-p;u	YAGGRGSYGDLGGPI-p;u	EGTPEGLYL______-p;u	AKTGVHHYSGNNIEL-p;u	KAPAFRDYVAVARGS-p;u	GYGSGRYYDSRPGGY-p;u	SRPGGYGYGYGRSRD-p;u	AEIGEGAYGKVFKAR-p;u	RELEAENYHDIKRIT-p;u	SKAGAAPYVQAFDSL-p;u	REGDNVNYDWIHWDP-p;u	KPRSLRIYESHVGIS-p;u	FEKQLQLYEIHGAQK-p;u	KVKSPRDYSNFDQEF-p;u	MNPSYDEYADSDEDQ-p;u	QPDTEEEYEDSSGNV-p;u	KIPQDGDYEFLKSWT-p;u	DEANYHLYGSRMDRQ-p;u	ELPTAFDYVEFTRSL-p;u	AEPVGTTYQKTDAAV-p;u	IFPLRPDYQEPSRLI-p;u	KGGFDGEYQDDSLDL-p;u	SGPHSHDYLPQEREG-p;u	KTPQGREYGMIYLGK-p;u	IPEGSHQYELLKHAE-p;u	LLPSHASYL______-p;u	DENSKAFYVPAQYVK-p;u	IKGGAHDYYNVLPNK-p;u	GHTLLEDYQIVDNSQ-p;u	KDNEQALYELVKCNF-p;u	ATQFTGRYHYLGGRF-p;u	IKRGIPNYEFKLGKI-p;u	AIIPGSVYDRSSQGR-p;u	GQRAQENYEGSEEVS-p;u	SWNPKIIYEPHPQLT-p;u	EREIDDTYIEDAADV-p;u	PEDGMADYSDPSYVK-p;u	KALGSAQYEDPRNLH-p;u	TKHQEPVYSVAFSPD-p;u	RDCHEEVYAGSHQYP-p;u	SLKTKSQYHDLQAPD-p;u	IPKYDLLYQDI____-p;u	MIDQDGLYEKLKTEL-p;u	QESPPKNYLCIEEEK-p;u	EGFRRSNYSELREDI-p;u	DPKQDLAYERQYEQQ-p;u	LYPSSSPYTRNWDKL-p;u	LIRDFQEYVEPGEDF-p;u
KINASE-iKiP_EPHA2	n=62|P25787.Y.57|P11940.Y.291|P11940.Y.297|Q00610-2.Y.1477|Q13017-2.Y.1109|P21127.Y.449|P43243.Y.773|P49327.Y.2454|P30876.Y.845|P56945-6.Y.280|P18124.Y.82|P07910-4.Y.113|O43237-2.Y.107|O60716.Y.257|P50851-2.Y.1110|O00233-2.Y.41|P35250-2.Y.34|Q96I25.Y.214|P53041.Y.119|O15270.Y.557|O15397.Y.598|P02545-6.Y.211|P08238.Y.484|P0DPD7.Y.25|P11413.Y.112|P13639.Y.671|P14625.Y.677|P14866.Y.92|P19338.Y.462|P21333-2.Y.373|P23921.Y.232|P29317.Y.921|P29317.Y.930|P29317.Y.588|P29317.Y.628|P29317.Y.772|P29317.Y.735|P46976-2.Y.315|P78527-2.Y.4046|Q01082.Y.493|Q05655.Y.630|Q08945.Y.441|Q12874.Y.479|Q12965.Y.971|Q13043.Y.433|Q16204.Y.134|Q16832.Y.481|Q5JSZ5.Y.1141|Q8TEW0-4.Y.1043|Q7L9L4.Y.26|Q86W92-3.Y.798|Q9BTC0.Y.1700|Q9BZI7-2.Y.117|Q9H6T3.Y.90|Q9NX01.Y.146|Q9P2B7-2.Y.292|Q9UHG3-2.Y.421|Q9UHR4.Y.163|Q9ULF5.Y.596|Q9Y490.Y.127|Q9Y4H2.Y.632|Q9Y6G9.Y.197	KKQKSILYDERSVHK-p;u	KQDRITRYQGVNLYV-p;u	RYQGVNLYVKNLDDG-p;u	LFITEEDYQALRTSI-p;u	KGYSDEIYVVPDDSQ-p;u	NRIEEGTYGVVYRAK-p;u	SDENKDDYTIPDEYR-p;u	RAKTGGAYGEDLGAD-p;u	QGMRHAIYDKLDDDG-p;u	AQPEQDEYDIPRHLL-p;u	ARKAGNFYVPAEPKL-p;u	GSSFDLDYDFQRDYY-p;u	FVKDFQDYMEPEEGC-p;u	APSRQDVYGPQPQVR-p;u	EEEEDDDYVELKVEG-p;u	EAQIKANYDVLESQK-p;u	APGSAGHYELPWVEK-p;u	AAIPPPVYEEQDRPR-p;u	FRAALRDYETVVKVK-p;u	RPFDETTYEETED__-p;u	KVLQSDEYEEVEDKT-p;u	LDFQKNIYSEELRET-p;u	KETQKSIYYITGESK-p;u	CGYREVEYWDQRYQG-p;u	NSYVAGQYDDAASYQ-p;u	DITKGVQYLNEIKDS-p;u	GKDISTNYYASQKKT-p;u	GGGGGENYDDPHKTP-p;u	DGRSISLYYTGEKGQ-p;u	AKSPFEVYVDKSQGD-p;u	DDSIEGIYDTLKQCA-p;u	ESIKMQQYTEHFMAA-p;u	EHFMAAGYTAIEKVV-p;u	QLKPLKTYVDPHTYE-p;u	AGEFGEVYKGMLKTS-p;u	EDDPEATYTTSGGKI-p;u	KYLANMNYVHRDLAA-p;u	WEQGQADYMGADSFD-p;u	KAPAFRDYVAVARGS-p;u	RELEAENYHDIKRIT-p;u	KVKSPRDYSNFDQEF-p;u	MNPSYDEYADSDEDQ-p;u	QPDTEEEYEDSSGNV-p;u	NGVIRNQYVPYPHAP-p;u	KIPQDGDYEFLKSWT-p;u	KETLAVNYEKEEEFL-p;u	IFPLRPDYQEPSRLI-p;u	THSEGSEYEELPKRR-p;u	RQARERDYAEIQDFH-p;u	IPEGSHQYELLKHAE-p;u	PGLDMRLYEEDDLDR-p;u	KALGSAQYEDPRNLH-p;u	FRDRFDGYVFLDNKG-p;u	NRIKSYDYEAWAKLD-p;u	IPKYDLLYQDI____-p;u	ENVSQEIYEDVEDLK-p;u	MIDQDGLYEKLKTEL-p;u	YEHKEIEYVETVTSR-p;u	QESPPKNYLCIEEEK-p;u	GITNHDEYSLVRELM-p;u	YHPYPEDYGDIEIGS-p;u	LIRDFQEYVEPGEDF-p;u
KINASE-iKiP_EPHA1	n=45|P25787.Y.57|Q16881.Y.277|Q07157-2.Y.986|P52272-2.Y.64|Q9UHQ1-4.Y.345|Q13017-2.Y.1109|P21127.Y.449|P49327.Y.2454|Q16555.Y.499|P43246-2.Y.172|Q9NX40.Y.199|E9PLY5.Y.23|O15027-5.Y.2015|P60981.Y.82|P60981.Y.85|Q9BYM8-3.Y.220|Q96I25.Y.214|P53041.Y.119|Q8IWX8.Y.903|O43390.Y.431|Q99880.Y.38|P00491.Y.249|P02545-6.Y.45|P08670.Y.53|P08670.Y.61|P19784.Y.13|P21709.Y.781|P34897-3.Y.207|P36578.Y.264|P53396.Y.682|Q00534.Y.24|Q01082.Y.493|Q13043.Y.433|Q14677-3.Y.159|Q15149-4.Y.3225|Q15654.Y.123|Q8TEW0-4.Y.1043|Q86U90.Y.278|Q8IYS1.Y.314|Q8IZ21-3.Y.631|Q96BY7.Y.264|Q9BTC0.Y.1700|Q9HC35.Y.226|Q9NRY4.Y.1058|Q9P2B7-2.Y.292	KKQKSILYDERSVHK-p;u	LREKKVVYENAYGQF-p;u	YRYESSSYTDQFSRN-p;u	GGNRFEPYANPTKRY-p;u	LRQMEGIYADIPVRR-p;u	KGYSDEIYVVPDDSQ-p;u	NRIEEGTYGVVYRAK-p;u	RAKTGGAYGEDLGAD-p;u	RGVPRGLYDGPVCEV-p;u	DFSTKDIYQDLNRLL-p;u	PKRKNITYEELRNKN-p;u	EKEFVQAYEDVLERY-p;u	AAGTRARYVDVLNPS-p;u	LPEKDCRYALYDASF-p;u	KDCRYALYDASFETK-p;u	QQQQEGNYLQHVQLD-p;u	AAIPPPVYEEQDRPR-p;u	FRAALRDYETVVKVK-p;u	NYRRNKSYSFIARMK-p;u	QASRSTAYEDYYYHP-p;u	KRSRKESYSVYVYKV-p;u	TNKVIMDYESLEKAN-p;u	LNDRLAVYIDRVRSL-p;u	PSTSRSLYASSPGGV-p;u	ASSPGGVYATRSSAV-p;u	AGSRARVYAEVNSLR-p;u	LDDFDGTYETQGGKI-p;u	IIAGTSAYARLIDYA-p;u	FRKLDELYGTWRKAA-p;u	SRTTDGVYEGVAIGG-p;u	AEIGEGAYGKVFKAR-p;u	RELEAENYHDIKRIT-p;u	KIPQDGDYEFLKSWT-p;u	AKKNKDKYVGVSSDS-p;u	RARQEELYSELQARE-p;u	RRPDRQAYEPPPPPA-p;u	RQARERDYAEIQDFH-p;u	LLPSHASYL______-p;u	IKGGAHDYYNVLPNK-p;u	KILRFNEYVEVTDAQ-p;u	SWNPKIIYEPHPQLT-p;u	KALGSAQYEDPRNLH-p;u	IINQEGEYIKMFMRG-p;u	ITKGDLSYLDQGHRD-p;u	ENVSQEIYEDVEDLK-p;u
KINASE-iKiP_EIF2AK4	n=14|O60841.S.190|O60841.S.222|P22059.S.193|P25205.S.704|P35579.S.1713|Q15185.S.113|Q6PKG0-3.S.554|Q8IY81.S.688|Q9P2K8-2.S.672|Q9P2K8-2.S.205|Q9P2K8-2.S.207|Q9P2K8-2.S.572|Q9P2K8-2.S.230|Q9P2K8-2.T.667	SGESGDESDEFLQSR-p;u	GNEDDDASFKIKTVA-p;u	MLAESDESGDEESVS-p;u	PDAKDGDSYDPYDFS-p;u	LADEIANSSGKGALA-p;u	WKDWEDDSDEDMSNF-p;u	TAWSDEESDYEIDDR-p;u	KRDLIDNSFNRYTFN-p;u	PGTPPPDSGPLAKDD-p;u	QERLEIASLSNQDHT-p;u	RLEIASLSNQDHTSK-p;u	IPSNRLPSAAFFSET-p;u	AAILHGGSPDFVGNG-p;u	ERPAGPGTPPPDSGP-p;u
KINASE-iKiP_EIF2AK3	n=21|Q9NZJ5.S.715|Q9UKV3-5.S.525|P08670.S.459|P09496-5.S.123|P20290.S.201|P35579.S.1713|P35579.S.1915|P35579.S.1892|P67809.S.313|Q14684-2.S.374|Q14978-3.S.638|Q14978-3.S.644|Q27J81-2.S.1202|Q8IY81.S.688|Q9H1E3.S.144|P06454-2.T.13|P35579.T.1151|P35579.T.1155|P62857.T.38|P67936.T.241|Q9BRP8.T.121	HIEIIAPSPQRSRSF-p;u	LEPESDRSAQPLPLK-p;u	GQVINETSQHHDDLE-p;u	FVNDIDESSPGTEWE-p;u	VENFDEASKNEAN__-p;u	LADEIANSSGKGALA-p;u	DAMNREVSSLKNKLR-p;u	EAQRANASRRKLQRE-p;u	ADPPAENSSAPEAEQ-p;u	FCVEEEDSESSLQKR-p;u	EEEIEVDSRVADNSF-p;u	DSRVADNSFDAKRGA-p;u	EDAVTDSSGSGTLPR-p;u	KRDLIDNSFNRYTFN-p;u	LMEDDDDSDYGSSKK-p;u	VDTSSEITTKDLKEK-p;u	LKTELEDTLDSTAAQ-p;u	LEDTLDSTAAQQELR-p;u	RVEFMDDTSRSIIRN-p;u	LHQTLDQTLNELNCI-p;u	DKVSLEETAQLPSAP-p;u
KINASE-iKiP_EIF2AK1	n=64|O60841.S.190|O60841.S.222|Q56P03.S.109|Q56P03.S.111|Q13098-5.S.464|P16949.S.38|P35221.S.641|Q96SB4-4.S.35|Q9UPN3-5.S.2956|Q13769.S.314|Q01130-2.S.26|P61254.S.12|O00264.S.57|O15042-2.S.484|O43852.S.69|O95714.S.2928|O95714.S.1942|P05187.S.114|P06748-2.S.70|P07195.S.320|P09429.S.35|P09923.S.111|P10412.S.55|P20290.S.201|P22059.S.193|P26358-3.S.378|P35579.S.1713|P42677.S.11|P46937-5.S.109|P62857.S.4|P62979.S.57|Q15185.S.113|Q15293.S.80|Q15637-4.S.80|Q27J81-2.S.1194|Q5VSL9.S.335|Q6PCE3.S.175|Q6PKG0-3.S.550|Q6PKG0-3.S.554|Q86TC9.S.928|Q92769-3.S.392|Q96G46-2.S.272|Q9BQI3.S.253|Q9BQI3.S.258|Q9NXC5.S.766|Q9UKY7.S.8|P27816.T.521|P35221.T.634|Q2KHR3-2.T.1102|Q9UPR0-2.T.458|O95394.T.62|O95714.T.1944|P07437.T.55|P35579.T.1151|P35579.T.1155|P60174-1.T.214|P62857.T.38|P67936.T.241|P68371.T.55|Q16513-3.T.910|Q9BRP8.T.121|Q9BX95.T.114|Q9NPQ8-4.T.440|Q9Y266.T.145	SGESGDESDEFLQSR-p;u	GNEDDDASFKIKTVA-p;u	YDDIYFDSDSEDEDR-p;u	DIYFDSDSEDEDRAV-p;u	RNQIHVKSPPREGSQ-p;u	SVPEFPLSPPKKKDL-p;u	TPEELDDSDFETEDF-p;u	QEEEILGSDDDEQED-p;u	LAELEQNSPKIQKVK-p;u	SQDDESDSDAEEEQT-p;u	DNLTYRTSPDTLRRV-p;u	PFVTSDRSKNRKRHF-p;u	QPAASGDSDDDEPPP-p;u	YSILQGDSPTKWRTE-p;u	DQLTPEESKERLGKI-p;u	AAVPFLASDNEEEED-p;u	AQPSAEDSDTEDDSE-p;u	VDKHVPDSGATATAY-p;u	EAMNYEGSPIKVTLA-p;u	EVAQLKKSADTLWDI-p;u	KKKHPDASVNFSEFS-p;u	VDRQVPDSAATATAY-p;u	VAASKERSGVSLAAL-p;u	VENFDEASKNEAN__-p;u	MLAESDESGDEESVS-p;u	DNIPEMPSPKKMHQG-p;u	LADEIANSSGKGALA-p;u	AKDLLHPSPEEEKRK-p;u	KSHSRQASTDAGTAG-p;u	____MDTSRVQPIKL-p;u	LEDGRTLSDYNIQKE-p;u	WKDWEDDSDEDMSNF-p;u	DQLTPDESKERLGKI-p;u	PPNPEDRSPSPEPIY-p;u	TSLDKSFSEDAVTDS-p;u	IRNMRAASPPASASD-p;u	AGVMITASHNRKEDN-p;u	KNTFTAWSDEESDYE-p;u	TAWSDEESDYEIDDR-p;u	ERTPVDESDDEIQHD-p;u	IACDEEFSDSEDEGE-p;u	VPAGPGTSTPPSSPV-p;u	RAAIELPSLEVLSDQ-p;u	LPSLEVLSDQEEDRE-p;u	SQYGVSGSPTKSKVT-p;u	MAETEERSLDNFFAK-p;u	MALGKDVTPPPETEV-p;u	KAVLMIRTPEELDDS-p;u	TVAIEGFTDEEDTES-p;u	SGVEGDVTDEDEGAE-p;u	STIGVMVTASHNPEE-p;u	PSAEDSDTEDDSEAE-p;u	SVYYNEATGGKYVPR-p;u	LKTELEDTLDSTAAQ-p;u	LEDTLDSTAAQQELR-p;u	IIYGGSVTGATCKEL-p;u	RVEFMDDTSRSIIRN-p;u	LHQTLDQTLNELNCI-p;u	NVYYNEATGGKYVPR-p;u	TSEAPILTPPREPRI-p;u	DKVSLEETAQLPSAP-p;u	ALRRNSLTGEEGQLA-p;u	QYSEDEDTDTDEYKE-p;u	DSPGKQDTEEDEEED-p;u
KINASE-iKiP_EGFR	n=91|Q9Y6N7-6.Y.1014|Q56P03.Y.106|Q07157-2.Y.986|Q07157-2.Y.669|Q07157-2.Y.1111|Q6ZSR9.Y.28|O14639-3.Y.123|Q13017-2.Y.1109|O60934.Y.679|P20810-6.Y.564|P20810-6.Y.701|Q14160.Y.1360|P43243.Y.773|Q9UDY2-3.Y.1143|P56945-6.Y.280|Q01844-6.Y.222|Q9Y520-4.Y.164|Q9NVU7-2.Y.483|Q05682-5.Y.154|P00533.Y.1016|P00533.Y.1197|P00533.Y.1172|P00533.Y.998|P00533.Y.1110|P00533.Y.1092|Q9NYF8-3.Y.381|Q9Y450-2.Y.58|O15027-5.Y.1161|Q9UPP1-5.Y.799|H0Y6A0.Y.196|Q96I25.Y.214|Q96I25.Y.194|Q4LE39-4.Y.476|Q8IV50-2.Y.117|P39687.Y.148|Q99081.Y.82|Q9BVA0.Y.382|Q92785.Y.172|O60437.Y.1070|O00151.Y.321|O00151.Y.306|O15357.Y.1135|O43399.Y.106|O43719.Y.650|P04792.Y.133|P04920-2.Y.59|P08238.Y.484|P08238.Y.485|P09382.Y.105|P15924.Y.56|P18827.Y.309|P22626.Y.131|P48681.Y.928|P98082-3.Y.321|P98179.Y.117|P98179.Y.125|P98179.Y.127|P98179.Y.129|Q02487.Y.853|Q13043.Y.433|Q13480-2.Y.657|Q14247.Y.453|Q14247.Y.141|Q15149-4.Y.3225|Q15648.Y.1476|Q15650.Y.345|Q15691.Y.268|Q32MZ4-3.Y.541|Q5JSZ5.Y.1141|Q5T5U3.Y.888|Q8TEW0-4.Y.1043|Q8IZ21-3.Y.631|Q8N0X7.Y.628|Q93008.Y.2556|Q96CW6.Y.300|Q96GA3.Y.301|Q96HC4-7.Y.148|Q96IZ0.Y.177|Q99459.Y.511|Q9C0C2.Y.897|Q9H1E3.Y.26|Q9H4L7-2.Y.217|Q9H6F5.Y.109|Q9H788.Y.131|Q9NW64-2.Y.67|Q9NW82.Y.618|Q9NZZ3-2.Y.94|Q9UHR4.Y.380|Q9Y3S2.Y.315|Q9Y4H2.Y.632|Q9Y5A9.Y.37	QEVAPVQYNIVEQNK-p;u	TRYYDDIYFDSDSED-p;u	YRYESSSYTDQFSRN-p;u	AREEPDIYQIAKSEP-p;u	KPAESKQYFEQYSRS-p;u	QNNLESDYLARDGPS-p;u	PTPSAEGYQDVRDRM-p;u	KGYSDEIYVVPDDSQ-p;u	PSGINDDYGQLKNFK-p;u	EETIPPDYRLEEVKD-p;u	DDTIPPEYRHLLDDN-p;u	SFRERQKYFELEVRV-p;u	SDENKDDYTIPDEYR-p;u	SDAEEEEYRQQLSEH-p;u	AQPEQDEYDIPRHLL-p;u	HPSSMGVYGQESGGF-p;u	KETNDDNYGPGPSLR-p;u	GKSQKRKYIEIDSDE-p;u	SESRQERYEIEETET-p;u	DVVDADEYLIPQQGF-p;u	STAENAEYLRVAPQS-p;u	ISLDNPDYQQDFFPK-p;u	SPTDSNFYRALMDEE-p;u	GSVQNPVYHNQPLNP-p;u	TFLPVPEYINQSVPK-p;u	EDQEALDYFSDKESG-p;u	EPVEEYDYEDLKESS-p;u	PDPHRDPYGEEVDRR-p;u	FKDAEYIYPSLESDD-p;u	NDDSDDSYFTSSSRP-p;u	AAIPPPVYEEQDRPR-p;u	ELPRDFPYEEDSRPR-p;u	VLSEDTDYEEDEVTK-p;u	SRDEESPYATSLYHS-p;u	QLTYLDGYDRDDKEA-p;u	GFTDSPHYSDHLNDS-p;u	EIQNAEDYNEIFQPK-p;u	DDLDDEDYEEDTPKR-p;u	DPQLEAEYQQLQEDH-p;u	RVTPPEGYEVVTVFP-p;u	FFVEDQIYCEKHARE-p;u	KTLSEVDYAPAGPAR-p;u	DVQVSSAYVKTSEKL-p;u	DEKEDEEYADEKGLE-p;u	ERQDEHGYISRCFTR-p;u	YGEEDFEYHRQSSHH-p;u	KETQKSIYYITGESK-p;u	ETQKSIYYITGESKE-p;u	TVKLPDGYEFKFPNR-p;u	TDQNSDGYCQTGTMS-p;u	PTKQEEFYA______-p;u	EEHHLRDYFEEYGKI-p;u	ENLGKGEYQESLRSL-p;u	PLNGDVDYFGQQFDQ-p;u	QGYGSGRYYDSRPGG-p;u	YDSRPGGYGYGYGRS-p;u	SRPGGYGYGYGRSRD-p;u	PGGYGYGYGRSRDYN-p;u	NHKHAQDYVLTYNYE-p;u	KIPQDGDYEFLKSWT-p;u	KGDKQVEYLDLDLDS-p;u	YSMEAADYREASSQQ-p;u	QSAVGFEYQGKTEKH-p;u	RARQEELYSELQARE-p;u	SSIAEKSYQNSPSSD-p;u	EENSLAEYHSRLDET-p;u	PQEEQEEY_______-p;u	DVKKELTYQNTDLSE-p;u	THSEGSEYEELPKRR-p;u	YDEGLDDYREDAKLS-p;u	RQARERDYAEIQDFH-p;u	KILRFNEYVEVTDAQ-p;u	GHTLLEDYQIVDNSQ-p;u	GQRAQENYEGSEEVS-p;u	DVQKEFGYDSPHDLD-p;u	LQEVLNDYYKEKAEN-p;u	VERYTEFYHVPTHSD-p;u	AAECLDEYEDDEAGQ-p;u	EREIDDTYIEDAADV-p;u	KRDSLGAYASQDANE-p;u	SDDADEDYGRDSGPP-p;u	LSSSSEPYEEDEFND-p;u	SPQRQPEYSPESPRC-p;u	SLKTKSQYHDLQAPD-p;u	KSDVNKEYYTQNMER-p;u	KAAEDSPYWVSPAYS-p;u	FNMEQANYTIQSLKD-p;u	EEKDGWLYGEHDVSK-p;u	YASGYAHYEEQEN__-p;u	YHPYPEDYGDIEIGS-p;u	NDDDFEPYLSPQARP-p;u
KINASE-iKiP_EEF2K	n=30|Q9BUJ2-3.S.398|P62081.S.4|A0MZ66.S.473|O00418.S.500|O00418.S.445|O00418.S.72|O00418.S.74|O00418.S.78|P04075.S.17|P20290.S.201|P35579.S.1713|P51116.S.542|P53999.S.19|P61160.S.62|Q53EL6.S.49|Q96AE4.S.52|Q9Y2W1.S.232|P62917.T.143|Q8WWI1-3.T.354|O60869-2.T.10|P04792.T.180|P08238.T.637|P08670.T.436|P11021.T.648|P13010.T.563|P49411.T.107|Q6Y7W6.T.188|Q96AE4.T.51|Q9Y230.T.3|Q9Y230.T.7	DQTNVYGSAQRRKMR-p;u	____MFSSSAKIVKP-p;u	KSLDPENSETELERI-p;u	RLHLPRASAVALEVQ-p;u	SGDSGYPSEKRGELD-p;u	KSERYSSSGSPANSF-p;u	ERYSSSGSPANSFHF-p;u	SSGSPANSFHFKEAW-p;u	PEQKKELSDIAHRIV-p;u	VENFDEASKNEAN__-p;u	LADEIANSSGKGALA-p;u	PGEPPPASARRRRSR-p;u	SSGSDSDSEVDKKLK-p;u	LMVGDEASELRSMLE-p;u	GNWISASSINEARIN-p;u	IGGDAGTSLNSNDYG-p;u	DATYGTGSASRASAV-p;u	VISHNPETKKTRVKL-p;u	VYTEADGTFSRLFQK-p;u	ESDWDTVTVLRKKGP-p;u	ATQSNEITIPVTFES-p;u	PDHPIVETLRQKAEA-p;u	DSLPLVDTHSKRTLL-p;u	PPTGEEDTAEKDEL_-p;u	DNHEDGPTAKKLKTE-p;u	EERARGITINAAHVE-p;u	NFEEGGPTSVGRKHE-p;u	KIGGDAGTSLNSNDY-p;u	_____MATVTATTKV-p;u	_MATVTATTKVPEIR-p;u
KINASE-iKiP_DYRK4	n=272|Q5T0N5-3.S.443|Q92466-3.S.26|Q96T37-4.S.626|Q96G74-2.S.40|P54646.S.176|Q07157-2.S.1537|O60271-4.S.194|O60271-4.S.1174|Q92499.S.481|Q13098-5.S.481|O14639-3.S.115|Q9BTA9-5.S.422|Q9UKF7-2.S.254|Q9NYM9.S.9|Q14160.S.1448|Q14160.S.504|Q14160.S.1579|Q14160.S.1581|P49327.S.974|P49327.S.207|Q8WXI9.S.122|P49023.S.302|P49023.S.303|Q92841-1.S.593|P08651-4.S.306|P48637.S.415|Q14004-2.S.317|Q14004-2.S.325|O15160-2.S.258|P46777.S.230|P08237-2.S.636|Q9HAU0-8.S.363|A0MZ66.S.494|Q12888.S.380|O95503.S.280|P51812.S.715|Q9Y618-5.S.67|Q96D46.S.462|O60256-3.S.227|Q96FZ2.S.50|Q6NW29.S.28|Q9UPQ0-3.S.58|O95071-2.S.110|P35611-5.S.12|Q07866.S.460|Q5H9R7-4.S.772|O00193.S.17|P15880.S.190|O15027-5.S.1905|O15027-5.S.153|Q9H4A3-2.S.1014|P27708.S.1038|Q9UHB6-3.S.188|Q14157-4.S.470|Q9BY44-3.S.478|O00178.S.8|O00178.S.12|O00178.S.6|Q9UGV2-3.S.252|Q9UGV2-3.S.272|Q96BM0.S.5|O15320-8.S.437|O15320-8.S.442|Q14103-3.S.190|Q9UBK8-2.S.171|Q9BTK6.S.237|H7C0J3.S.311|P51991-2.S.333|P51991-2.S.334|Q8NC44.S.379|Q8WUZ0.S.126|Q01130-2.S.26|P61353.S.39|P14314.S.343|P14314.S.349|P14314-2.S.439|Q15758-3.S.265|O95336.S.178|O00299.S.146|O00499-9.S.267|O15047.S.470|O60664-4.S.163|O75376-2.S.158|O94776.S.435|O94826.S.91|O94842-3.S.152|O95218-2.S.307|O95218-2.S.310|O95684-2.S.160|O95817.S.173|P05023.S.228|P06733.S.272|P06744.S.107|P07858.S.216|P12277.S.163|P14866.S.101|P17812.S.574|P21333-2.S.2311|P21333-2.S.2319|P25054-2.S.1921|P25325-2.S.15|P25325-2.S.17|P28066.S.16|P31327.S.1079|P31749-2.S.62|P31948.S.481|P33316.S.88|P35606-2.S.830|P35813-3.S.289|P37275-3.S.634|P38159-2.S.317|P38159-2.S.295|P42677.S.11|P43686.S.19|P43686.S.21|P46013.S.2105|P47712.S.724|P52292.S.62|P53396.S.656|P53992.S.328|P54259.S.101|P78316.S.96|P78347-2.S.210|P85037.S.445|P98175-2.S.89|Q00839-2.S.252|Q01167-2.S.398|Q07666-3.S.29|Q08AD1-2.S.1294|Q08J23-2.S.716|Q09666.S.230|Q09666.S.93|Q09666.S.216|Q12792.S.143|Q13085.S.1762|Q13112.S.410|Q13247-3.S.301|Q13247-3.S.303|Q13247-3.S.299|Q13283.S.231|Q13501.S.24|Q13523.S.580|Q13884-2.S.87|Q13951-2.S.173|Q14247.S.417|Q14258.S.100|Q15181.S.250|Q15365.S.189|Q15365.S.190|Q15477.S.245|Q15645.S.18|Q15814.S.330|Q32MZ4-3.S.677|Q3KQU3-2.S.329|Q4G0J3.S.258|Q5JSH3-2.S.561|Q5T200.S.877|Q5VSL9.S.335|Q8TEW0-4.S.962|Q7Z4H7-3.S.517|Q6UN15-3.S.422|Q6Y7W6.S.236|Q6ZN18-2.S.141|Q7KZF4.S.781|Q7L2J0.S.69|Q7Z5K2.S.221|Q7Z5L9.S.175|Q7Z5L9.S.240|Q7Z6Z7-2.S.2887|Q7Z6Z7-2.S.2888|Q86TB9-2.S.36|Q86VQ1.S.105|Q86VQ1.S.108|Q86W92-3.S.446|Q8IWZ8.S.409|Q8N556.S.264|Q8N556.S.265|Q8N9B5-2.S.713|Q8TAD8.S.35|Q8TAP8.S.47|Q8TAP8.S.52|Q8TF01.S.313|Q96E09.S.143|Q96E09.S.147|Q96EN8.S.530|Q96GY3.S.138|Q96QK1.S.783|Q96TA1-2.S.678|Q96TA1-2.S.683|Q96TA1-2.S.628|Q96TA1-2.S.633|Q9C0C2.S.712|Q9C0C2.S.422|Q9C0C2.S.1383|Q9C0C2.S.1385|Q9C0C2.S.498|Q9C0C2.S.504|Q9C0C2.S.983|Q9C0C2.S.987|Q9C0C2.S.601|Q9C0C9.S.115|Q9C0D5.S.270|Q9C0F1-2.S.331|Q9H773.S.150|Q9HC35.S.144|Q9HC35.S.146|Q9HDC5.S.413|Q9NPI6-2.S.487|Q9NTJ3.S.22|Q9NTJ3.S.41|Q9NUQ3.S.97|Q9UII2.S.63|Q9UIQ6-3.S.32|Q9UNZ2.S.272|Q9UQ35.S.2694|Q9UQ35.S.1320|Q9UQ35.S.1329|Q9UQ35.S.377|Q9UQ35.S.876|Q9UQ35.S.2044|Q9Y2W2.S.237|Q9Y6G9.S.510|P17980.S.376|O60333-2.T.601|Q9HBL0.T.775|Q9Y4E1-3.T.276|Q9GZV1-2.T.320|P49327.T.976|Q8WXI9.T.120|P46777.T.232|P62263.T.107|Q9H6Z4-3.T.295|Q9UPQ0-3.T.56|P60866.T.6|Q86VM9.T.611|Q00613-2.T.367|P55209.T.62|Q9BY44-3.T.487|Q14103-3.T.193|P62995-3.T.101|Q15102.T.12|Q15642-2.T.302|O00499-9.T.276|O60927.T.75|P35269.T.389|P35606-2.T.832|P54105.T.223|P60174-1.T.214|Q01082.T.2195|Q07666-3.T.33|Q13263.T.415|Q13501.T.269|Q14247.T.399|Q14247.T.401|Q15293.T.76|Q3KQU3-2.T.334|Q5SW79.T.1533|Q5VT52-2.T.321|Q6UN15-3.T.420|Q7Z2W4.T.273|Q7Z6Z7-2.T.2889|Q99733.T.51|Q9BSJ8.T.1032|Q9BTC0.T.1469|Q9BTY7.T.388|Q9C0C2.T.501|Q9HC35.T.897|Q9HC35.T.899|Q9UGI8-2.T.206|Q9UN86-2.T.227|Q9UNZ2.T.73|Q9Y2K6.T.377	LVTQGRESPEGSYTD-p;u	PRNKRSRSPLELEPE-p;u	RKRHCAPSPDRSPEL-p;u	VGARPRASPPPQGPL-p;u	FLRTSCGSPNYAAPE-p;u	VPKAIPVSPSAVEED-p;u	QLESTAHSRIRKERP-p;u	VPGNRPGSVIRVYGD-p;u	NTRPGANSPEMWSEA-p;u	LTPANSQSRMSTNM_-p;u	GESPRTLSPTPSAEG-p;u	SSSQRSPSPGPNHTS-p;u	IKVCNQHSSPVDDIE-p;u	ADWARAQSPGAVEEI-p;u	TSRQSPASPPPLGGG-p;u	PCQPDSGSPLPAEEE-p;u	ELRSLEPSPSPGPQE-p;u	RSLEPSPSPGPQEED-p;u	RLFDHPESPTPNPTE-p;u	FLRLGMLSPEGTCKA-p;u	ERGRLTPSPDIIVLS-p;u	WPRDGGRSSPGGQDE-p;u	PRDGGRSSPGGQDEG-p;u	TTSTGRSSQSSSQQF-p;u	KSPFNSPSPQDSPRL-p;u	NCLLRPGSPARVVQC-p;u	YRRRRSLSPLGGRDD-p;u	PLGGRDDSPVSHRAS-p;u	EELSRCFSPGVIEVQ-p;u	FSQYIKNSVTPDMME-p;u	GHMQQGGSPTPFDRN-p;u	NSKTRPESICSVTPS-p;u	TAEADSSSPTGILAT-p;u	TPFIVPSSPTEQEGR-p;u	SGSSGCPSPTPQSSD-p;u	SALNRNQSPVLEPVG-p;u	QPQRRRPSLLSEFQP-p;u	NVNIYRDSAIPVESD-p;u	DLVDGRHSPPMVRSV-p;u	NKSPQSNSPVLLSRL-p;u	DESFRELSPVSFQYR-p;u	SRSRQTPSPDVVLRG-p;u	RPGRTSDSPWFLSGS-p;u	SRAAVVTSPPPTTAP-p;u	YKACKVDSPTVTTTL-p;u	AAPRPPSSSPEQRTG-p;u	HGVKRSASPDDDLGS-p;u	KVTGRCGSVLVRLIP-p;u	TQPPLSLSPAPETKR-p;u	KNEHRPASALVNPLA-p;u	AGRRFIVSPVPESRL-p;u	QCRVLGTSPEAIDSA-p;u	NARETPHSPGVEDAP-p;u	SSDNQSSSPQPAQQK-p;u	AAKQEARSDKSPDLA-p;u	MATERSRSAMDSPVP-p;u	RSRSAMDSPVPASMF-p;u	__MATERSRSAMDSP-p;u	SSLGSGESPFSRSVT-p;u	GTQESCESPDVLDRH-p;u	___MGKESGWDSGRA-p;u	TAFGREHSPYGPSPL-p;u	EHSPYGPSPLGWPSS-p;u	KIFVGGLSPDTPEEK-p;u	SGALPVASPASSRTD-p;u	SEDPSPASPPLRSSG-p;u	SRHQRPSSACEEGEG-p;u	GGSFGGRSSGSPYGG-p;u	GSFGGRSSGSPYGGG-p;u	LGRPQALSRQALDSE-p;u	PQPSRPVSPAGPPEG-p;u	DNLTYRTSPDTLRRV-p;u	GTSDRPYSHALVAGI-p;u	KEAPPPLSPPQPASP-p;u	LSPPQPASPAEEDKM-p;u	QKPKLGGSPTSLGTW-p;u	VDRTESRSTEPELIQ-p;u	IVAPISDSPKPPPQR-p;u	VLDNYLTSPLPEEVD-p;u	AKGNKSPSPPDGSPA-p;u	ASPARSGSPAPETTN-p;u	VVTGGVQSVMGSRLG-p;u	GKHEAPSSPISGQPC-p;u	RPEAQSLSPYTTSAN-p;u	KTPEGRASPAPGSGH-p;u	DRLSTTPSPTSSLHE-p;u	KRRTRSRSPESQVIG-p;u	TRSRSPESQVIGENT-p;u	DVHSPPKSPEGKTSA-p;u	HGPERSQSPAASDCS-p;u	ESEPQTRSPDFTNEN-p;u	DDPSRYISPDQLADL-p;u	HVALRNRSNTPILVD-p;u	KICEPGYSPTYKQDK-p;u	KLAVEALSSLDGDLA-p;u	DPHKTPASPVVHIRG-p;u	YSDRSGSSSPDSEIT-p;u	NEEHIPDSPFVVPVA-p;u	PFVVPVASPSGDARR-p;u	EDTPVCFSRNSSLSS-p;u	ESETRARSPSVAAMA-p;u	ETRARSPSVAAMASP-p;u	DRGVNTFSPEGRLFQ-p;u	GVKIMGTSPLQIDRA-p;u	EMDFRSGSPSDNSGA-p;u	AQYNRHDSPEDVKRR-p;u	ELPKAGGSPAPGPET-p;u	ELDGKPASPTPVIVA-p;u	GPTEQLVSPEPEVHD-p;u	TTNGSRSSTPSPSPL-p;u	SRDSYSSSRSDLYSS-p;u	PPSYGGSSRYDDYSS-p;u	AKDLLHPSPEEEKRK-p;u	QDEIPALSVSRPQTG-p;u	EIPALSVSRPQTGLS-p;u	TTKIACKSPPPESMD-p;u	EYRRQNPSRCSVSLS-p;u	SFPDDATSPLQENRN-p;u	SKLYRPGSVAYVSRS-p;u	LDPDAIPSPIQVIED-p;u	QELPRPQSPSDLDSL-p;u	GEYNSNMSPEEKMMK-p;u	DADRSILSPGGSCGP-p;u	ECLSREGSPIPHDPE-p;u	RRRRHRHSPTGPPGF-p;u	NKYSRAKSPQPPVEE-p;u	ESLSREGSPAPLEPE-p;u	DPSGAHPSVRQTPSR-p;u	VEGFLSPSRCGSRNG-p;u	PDAEEANSPDVTAGC-p;u	DIRAGAISASGPELQ-p;u	LHRKGDRSPEPGQTW-p;u	PSGSGAASPTGSAVD-p;u	KYLLSQSSPAPLTAA-p;u	PQDYKRVSALNSVHC-p;u	SQTHRGSSPGPRPVE-p;u	RSRSQSRSNSPLPVP-p;u	RSQSRSNSPLPVPPS-p;u	KSRSRSQSRSNSPLP-p;u	PEDAQKSSSPAPADI-p;u	AREIRRFSFCCSPEP-p;u	STRTRSPSPDDILER-p;u	GGAQPPDSPAGVRTA-p;u	ARRQQDPSPGSNLGG-p;u	PTEERLPSSPVYEDA-p;u	PARASAPSPNAQVAC-p;u	MNTTLSESPFKCDPD-p;u	PYQPMPASSPVICAG-p;u	YQPMPASSPVICAGG-p;u	RGDTVSASPCSAPLA-p;u	ALPCVAESPTVHVEV-p;u	WLARDMASPNWSILP-p;u	CTLPEHESPSQDISD-p;u	PVCPRSASASPLTPC-p;u	MKRSRPTSEGSDIES-p;u	YNTEGRVSPSPSQES-p;u	PQESRSLSPSHLTED-p;u	IRNMRAASPPASASD-p;u	SSRSGRESVSTASDQ-p;u	ARAVLSDSPQLSEGK-p;u	RDHSPTPSVFNSDEE-p;u	GERWRPHSPDGPRSA-p;u	SDETRSLSPGAASSS-p;u	STRLGTLSPAFSTRV-p;u	AAAVGRESPGAAATS-p;u	QFGKRPESPSEISPI-p;u	PPELNRQSPNPRRGH-p;u	GAHKRPASVSSSAAV-p;u	SEQPRAGSSTPGDAP-p;u	EQPRAGSSTPGDAPP-p;u	ALPRRSTSPIIGSPP-p;u	PGAARGPSPSSPTPP-p;u	ARGPSPSSPTPPAAA-p;u	LFGKLRRSQSTTFNP-p;u	VQRDVDASPSPLSVQ-p;u	SECPPPPSSPVHKAE-p;u	ECPPPPSSPVHKAEL-p;u	ARRKGAASPVLQEDH-p;u	VVKQERLSPEVAPPA-p;u	PGLDLSLSPRPDSPQ-p;u	SLSPRPDSPQPRHGS-p;u	GKVTRSPSPVPQEEH-p;u	RIDFIPVSPAPSPTR-p;u	IPVSPAPSPTRGIGK-p;u	VMGRRSLSPQEDALT-p;u	ERECSPSSPLPPLPE-p;u	HLRLRRESPESEGPI-p;u	PKAAPEASSPPASPL-p;u	EASSPPASPLQHLLP-p;u	PFEASPESPPPASPD-p;u	PESPPPASPDGVTEI-p;u	AELKDTQSPSTCSEG-p;u	DAHLRPTSLVQRRFS-p;u	PGLRHNGSLSPGLEA-p;u	LRHNGSLSPGLEARD-p;u	RLDSPPPSPITEASE-p;u	PSPITEASEAAEAAE-p;u	SFGTRPLSSGFSPEE-p;u	RPLSSGFSPEEAQQQ-p;u	EPLAGQESPLPLATR-p;u	GHEEGRASPLRRGYV-p;u	DRRADNCSPVAEEET-p;u	SEVERPASIPLSSGY-p;u	ELPHGAISEDQAVGP-p;u	QSPQIRASPSPQPSS-p;u	PQIRASPSPQPSSQP-p;u	RAVARELSPDFYQPG-p;u	ERKASSPSPLTIGTP-p;u	EEGPPPPSPDGASSD-p;u	PPSGRTESPATAAET-p;u	TENRNLVSPAYCTQE-p;u	ERYFRAQSREQLAAL-p;u	VEYEPRGSRLLVRGL-p;u	PQVLSTSSPAQQAEN-p;u	DSRSLSYSPVERRRP-p;u	EHKELSNSPLRENSF-p;u	LRENSFGSPLEFRNS-p;u	LAERHGGSPQPLATT-p;u	RRSCFESSPDPELKS-p;u	LPRKRSRSRSPLAIR-p;u	RDEDMLYSPELAQRG-p;u	TRKPVTVSPTTPTSP-p;u	HSRKMNVSPDVNYEE-p;u	ARAEREKTPSAETPS-p;u	PSGHSLGTPEPAPRA-p;u	KEKKERRTPSDDEED-p;u	PNDSGRETPQPVPAQ-p;u	FDHPESPTPNPTEPL-p;u	EPERGRLTPSPDIIV-p;u	QYIKNSVTPDMMEEM-p;u	TGGNRTKTPGPGAQS-p;u	ESSSQEATPEKESLA-p;u	FGSRSRQTPSPDVVL-p;u	__MAFKDTGKTPVEP-p;u	SSPSPSPTPSPHRPS-p;u	RPPSPPPTSTPEKCL-p;u	RLDGLVETPTGYIES-p;u	KSPDLAPTPAPQSTP-p;u	VGGLSPDTPEEKIRE-p;u	SITKRPHTPTPGIYM-p;u	ENPASKPTPVQDVQG-p;u	PSDSSLGTPSDGRPE-p;u	PDGSPAATPEIRVNH-p;u	RAFGESSTESDEEEE-p;u	RGNSRPGTPSAEGGS-p;u	DGKPASPTPVIVASH-p;u	DGMEVDTTPTVAGQF-p;u	IIYGGSVTGATCKEL-p;u	LPARTQETPSAQMEG-p;u	AHPSVRQTPSRQPPL-p;u	IVAERPGTNSTGPAP-p;u	GGKRSRLTPVSPESS-p;u	EEQARAKTQTPPVSP-p;u	QARAKTQTPPVSPAP-p;u	SKTFDQLTPDESKER-p;u	SASASPLTPCSVTRS-p;u	NHHSPGQTPTLGQPE-p;u	MESEKSATPEPVTDN-p;u	RERDHSPTPSVFNSD-p;u	ASAERSCTPSPDQIS-p;u	QPRAGSSTPGDAPPA-p;u	RLDNVPHTPSSYIET-p;u	RTSQKKRTLSPEFNE-p;u	EPVAGAATPSLVEQQ-p;u	EPWVERATPT_____-p;u	SPPPSPITEASEAAE-p;u	ESVIQSNTPTPPPSQ-p;u	VIQSNTPTPPPSQPL-p;u	IPGGDRSTPAAVGAM-p;u	ELEEKSTTPPPAEPV-p;u	APSDNRVTSFRDLIH-p;u	RSSSPCRTPEPDNDA-p;u
KINASE-iKiP_DYRK3	n=320|Q9NR28-2.S.177|Q9P260.S.180|Q9P260.S.182|Q4V328-4.S.659|Q4V328-4.S.660|Q00610-2.S.67|Q9HBL0.S.794|P54646.S.176|Q14980.S.1862|O15372.S.290|Q07157-2.S.985|P53365-3.S.222|O60271-4.S.194|Q92499.S.481|Q13098-5.S.479|O14639-3.S.115|Q9NYM9.S.9|Q9NZ09-2.S.207|Q14160.S.1541|Q14160.S.1566|Q14160.S.504|P49327.S.974|P49023.S.302|P49023.S.303|P49023.S.85|Q92841-1.S.593|Q92841-1.S.492|O15160-2.S.258|P08237-2.S.636|P48506.S.215|A0MZ66.S.532|P51812.S.715|P15559-3.S.82|Q96D46.S.462|Q9Y4F1.S.510|Q9Y4F1.S.514|O60716.S.861|Q96FZ2.S.50|Q9UKT5-2.S.12|Q6NW29.S.28|Q9UPQ0-3.S.31|Q9UPQ0-3.S.58|O94979-8.S.799|O95071-2.S.110|Q9Y520-4.S.1248|Q8NCG7-2.S.289|Q8NCG7-2.S.298|P22234.S.27|P62917.S.14|Q8WWI1-3.S.345|P15880.S.190|O15027-5.S.1905|P27708.S.1038|Q9BY44-3.S.478|Q9BY44-3.S.481|O00178.S.8|O00178.S.12|O00178.S.25|O00178.S.6|Q9UGV2-3.S.245|Q9UGV2-3.S.252|Q9UGV2-3.S.272|Q13573.S.224|Q13573.S.232|Q92879-5.S.161|Q14103-3.S.190|O43598.S.169|Q8N1F7.S.430|P40121-2.S.303|P51991-2.S.333|P51991-2.S.334|Q8NC44.S.379|Q9BZE9-3.S.448|Q9BZE9-3.S.450|P61353.S.39|P14314-2.S.439|O00148.S.25|O00299.S.146|O00499-9.S.267|O14818.S.11|O43390.S.426|O43491.S.386|O60664-4.S.205|O60664-4.S.163|O60664-4.S.167|O60763.S.851|O60763.S.32|O75676.S.682|O94776.S.53|O94776.S.435|O94826.S.91|O94826.S.96|O94842-3.S.152|O95685.S.46|O95714.S.2928|P00558-2.S.387|P02545-6.S.390|P02545-6.S.392|P05023.S.228|P06733.S.263|P06733.S.272|P08238.S.718|P08758.S.116|P10809.S.225|P12277.S.163|P13639.S.502|P13797.S.339|P14625.S.552|P14625.S.42|P14866.S.101|P17812.S.574|P19338.S.563|P20700.S.28|P21333-2.S.2311|P21333-2.S.2319|P21333-2.S.1338|P22626.S.198|P22626.S.199|P22626.S.351|P23921.S.559|P25325-2.S.15|P25325-2.S.17|P25789.S.13|P26373.S.97|P28066.S.16|P28066.S.56|P31749-2.S.62|P33316.S.88|P33316.S.243|P35579.S.1892|P35580.S.1013|P36871.S.485|P38159-2.S.317|P42677.S.11|P43686.S.21|P47756-2.S.207|P47756-2.S.245|P49792.S.2454|P49792.S.2462|P51116.S.603|P52292.S.55|P52292.S.62|P53396.S.656|P55884.S.185|P62993-2.S.100|P78417-2.S.13|P84103.S.5|P98175-2.S.89|Q02790.S.15|Q08J23-2.S.716|Q09666.S.93|Q12789-3.S.848|Q12792.S.143|Q13085.S.104|Q13112.S.410|Q13242.S.211|Q13242.S.216|Q13247-3.S.301|Q13247-3.S.299|Q13263.S.471|Q13283.S.231|Q13442.S.19|Q13501.S.272|Q13523.S.580|Q13951-2.S.173|Q14258.S.100|Q14566.S.268|Q14694-2.S.274|Q14974.S.12|Q15003.S.81|Q15084-3.S.245|Q15365.S.189|Q15365.S.190|Q15477.S.243|Q15477.S.245|Q15637-4.S.80|Q15750.S.378|Q15814.S.330|Q16666-3.S.168|Q3LXA3.S.545|Q4G0J3.S.258|Q5JSH3-2.S.561|Q7Z6M1-2.S.82|Q9H4A5-2.S.68|Q5TDH0-2.S.105|Q8TEW0-4.S.962|Q6IQ49-3.S.183|Q71RC2-5.S.523|Q7Z6Z7-2.S.2888|Q86VQ1.S.105|Q86VQ1.S.108|Q86X29-6.S.209|Q8N122.S.711|Q8N556.S.264|Q8NBJ5.S.616|Q8TBB5-3.S.393|Q8TD19.S.29|Q8TD19.S.868|Q8TD19.S.869|Q8WWM7-6.S.272|Q8WZA9.S.44|Q93100-4.S.693|Q93100-4.S.694|Q96B36-2.S.82|Q96BN8.S.76|Q96E09.S.143|Q96E09.S.147|Q96GM8-2.S.348|Q96QK1.S.783|Q96TA1-2.S.611|Q96TA1-2.S.628|Q9BWH6.S.80|Q9C0C2.S.498|Q9C0C2.S.983|Q9C0C2.S.984|Q9C0C2.S.691|Q9C0C2.S.695|Q9C0C2.S.601|Q9C0F1-2.S.331|Q9H2G2-2.S.340|Q9H2U1-3.S.283|Q9H2U2.S.317|Q9H773.S.24|Q9H974-2.S.114|Q9NTJ3.S.22|Q9NTJ3.S.41|Q9NUQ3.S.97|Q9NX55.S.65|Q9NYL2.S.565|Q9P2J5.S.396|Q9P2R6.S.679|Q9UKN8.S.812|Q9UKS6.S.319|Q9UKS6.S.327|Q9UQ35.S.1415|Q9UQ35.S.1320|Q9UQ35.S.1329|Q9UQ35.S.1648|Q9UQ35.S.1550|Q9UQ35.S.2398|Q9Y2V2.S.30|Q9Y2V2.S.32|Q9Y2V2.S.41|Q9Y2W2.S.237|Q9Y5B9.S.455|P17980.S.376|Q9Y4E1-3.T.276|Q14160.T.1545|P49327.T.976|O43175.T.78|P46777.T.232|P62263.T.107|A0MZ66.T.537|Q6NXT2.T.45|Q9UPQ0-3.T.56|P60866.T.6|Q04637-4.T.120|Q8N9N8.T.33|Q00613-2.T.367|P55209.T.62|Q9BY44-3.T.487|Q9UGV2-3.T.243|P35221.T.658|P16070.T.720|Q14103-3.T.193|O60936.T.114|Q86VR2-2.T.112|P25705-3.T.64|Q15102.T.12|O00499-9.T.276|O43707.T.69|O43765.T.81|O43852.T.65|O60664-4.T.204|O60701-3.T.88|O75676.T.687|O75822-3.T.33|O75822-3.T.60|O94842-3.T.150|P04406.T.229|P06730.T.11|P07814.T.737|P08758.T.118|P12270.T.653|P12277.T.35|P14866.T.98|P20700.T.20|P20700.T.25|P33316.T.127|P43686.T.25|P49407-2.T.402|P54105.T.223|P60174-1.T.214|P85037.T.436|Q01082.T.2195|Q07666-3.T.33|Q13111.T.783|Q13263.T.415|Q13501.T.269|Q14204.T.3081|Q14247.T.401|Q14566.T.266|Q14789-4.T.2938|Q14847.T.104|Q15293.T.76|Q16643.T.346|Q5TDH0-2.T.104|Q7Z2W4.T.273|Q8N122.T.706|Q8N122.T.714|Q8TC07-2.T.672|Q8WW12.T.139|Q9BYG3.T.234|Q9BYG3.T.238|Q9C0C2.T.501|Q9UGI8-2.T.206|Q9UQ35.T.1413|Q9Y230.T.360|Q9Y570-2.T.55|Q9Y678.T.37	EGEERAESEQEAYLR-p;u	GQLNRAGSISTLDSL-p;u	LNRAGSISTLDSLDF-p;u	AVPARSLSSSPQAQP-p;u	VPARSLSSSPQAQPP-p;u	NPIRRPISADSAIMN-p;u	VPPGRSYSPYDYQPC-p;u	FLRTSCGSPNYAAPE-p;u	QSLARLGSPDYGNSA-p;u	QENMQRQSRGEPPLP-p;u	TYRYESSSYTDQFSR-p;u	GTRGRLESAQATFQA-p;u	QLESTAHSRIRKERP-p;u	NTRPGANSPEMWSEA-p;u	GELTPANSQSRMSTN-p;u	GESPRTLSPTPSAEG-p;u	ADWARAQSPGAVEEI-p;u	LPRGGSGSVLQDEEV-p;u	ERLAEAPSPAPTPSP-p;u	STSPGRLSPDFAEEL-p;u	PCQPDSGSPLPAEEE-p;u	RLFDHPESPTPNPTE-p;u	WPRDGGRSSPGGQDE-p;u	PRDGGRSSPGGQDEG-p;u	HQQPQSSSPVYGSSA-p;u	TTSTGRSSQSSSQQF-p;u	RSRYRTTSSANNPNL-p;u	EELSRCFSPGVIEVQ-p;u	GHMQQGGSPTPFDRN-p;u	FKDKNTPSPFIETFT-p;u	TLEAEFNSPSPPTPE-p;u	SALNRNQSPVLEPVG-p;u	AYKEGHLSPDIVAEQ-p;u	NVNIYRDSAIPVESD-p;u	SPDTKQASPLISPLL-p;u	KQASPLISPLLNDQA-p;u	NNASRSQSSHSYDDS-p;u	NKSPQSNSPVLLSRL-p;u	EPRSGTNSPPPPFSD-p;u	DESFRELSPVSFQYR-p;u	WDSERSDSLSPPRHG-p;u	SRSRQTPSPDVVLRG-p;u	EPVAGHESPKIPYEK-p;u	RPGRTSDSPWFLSGS-p;u	ESETRSESSDFEVVP-p;u	QSLLTRWSPAYSFSS-p;u	AYSFSSDSPLDSSPK-p;u	EVYELLDSPGKVLLQ-p;u	GQRKGAGSVFRAHVK-p;u	DNRRSWASPVYTEAD-p;u	KVTGRCGSVLVRLIP-p;u	TQPPLSLSPAPETKR-p;u	QCRVLGTSPEAIDSA-p;u	AAKQEARSDKSPDLA-p;u	QEARSDKSPDLAPTP-p;u	MATERSRSAMDSPVP-p;u	RSRSAMDSPVPASMF-p;u	MFAPEPSSPGAARAA-p;u	__MATERSRSAMDSP-p;u	SRTHSTSSSLGSGES-p;u	SSLGSGESPFSRSVT-p;u	GTQESCESPDVLDRH-p;u	KIPRGPPSPPAPVMH-p;u	PPAPVMHSPSRKMTV-p;u	QTMEGCSSPMVVKFA-p;u	KIFVGGLSPDTPEEK-p;u	PPGQVAASPDPTT__-p;u	FDDDGTSSPQDRLTL-p;u	QVAEGFISRMQYAPN-p;u	GGSFGGRSSGSPYGG-p;u	GSFGGRSSGSPYGGG-p;u	LGRPQALSRQALDSE-p;u	YMSRAAGSPSPLPAP-p;u	SRAAGSPSPLPAPDP-p;u	GTSDRPYSHALVAGI-p;u	QKPKLGGSPTSLGTW-p;u	EPQAPQESTPAPPKK-p;u	VLDNYLTSPLPEEVD-p;u	AKGNKSPSPPDGSPA-p;u	DRAITVFSPDGHLFQ-p;u	RQAARQASRSTAYED-p;u	HKTHRGLSPAQADSQ-p;u	ELARIATSLDGFDVA-p;u	VVTGGVQSVMGSRLG-p;u	GVQSVMGSRLGQMVL-p;u	TDVEGRLSALLQETK-p;u	KLCDRVASSTLLDDR-p;u	QDGSARSSPPLRTPD-p;u	FRRRDISSSLNSLAD-p;u	RPEAQSLSPYTTSAN-p;u	KTPEGRASPAPGSGH-p;u	RASPAPGSGHPEGPG-p;u	DRLSTTPSPTSSLHE-p;u	RACRPPGSPGRAPPP-p;u	AAVPFLASDNEEEED-p;u	LPGVDALSNI_____-p;u	EEERLRLSPSPTSQR-p;u	ERLRLSPSPTSQRSR-p;u	ESEPQTRSPDFTNEN-p;u	KYDLDFKSPDDPSRY-p;u	DDPSRYISPDQLADL-p;u	LEGDEDASRMEEVD_-p;u	VLTEIIASRTPEELR-p;u	KFDRGYISPYFINTS-p;u	KLAVEALSSLDGDLA-p;u	RVMKFSVSPVVRVAV-p;u	DDLKRAESMLQQADK-p;u	SRKEAESSPFVERLL-p;u	LGKSREGSRTDDEVV-p;u	DPHKTPASPVVHIRG-p;u	YSDRSGSSSPDSEIT-p;u	ELQGPRGSPNARSQP-p;u	PLSPTRLSRLQEKEE-p;u	NEEHIPDSPFVVPVA-p;u	PFVVPVASPSGDARR-p;u	VDVTYDGSPVPSSPF-p;u	QEMQEVQSSRSGRGG-p;u	EMQEVQSSRSGRGGN-p;u	SGGYGGRSRY_____-p;u	PYETYEGSPVSKGIL-p;u	ESETRARSPSVAAMA-p;u	ETRARSPSVAAMASP-p;u	DSRTTIFSPEGRLYQ-p;u	VARTIGISVDPRRRN-p;u	DRGVNTFSPEGRLFQ-p;u	AVEKRITSPLMEPSS-p;u	EMDFRSGSPSDNSGA-p;u	ELPKAGGSPAPGPET-p;u	LDDTERGSGGFGSTG-p;u	EAQRANASRRKLQRE-p;u	DRIAECSSQLAEEEE-p;u	DPVDGSISRNQGLRL-p;u	SRDSYSSSRSDLYSS-p;u	AKDLLHPSPEEEKRK-p;u	EIPALSVSRPQTGLS-p;u	DETVSDCSPHIANIG-p;u	DIVNGLRSVQTFADK-p;u	SLITPHVSRSSTPRE-p;u	RSSTPRESPCGKIAV-p;u	NRTDGSISGDRQPVT-p;u	LKRRNVSSFPDDATS-p;u	SFPDDATSPLQENRN-p;u	SKLYRPGSVAYVSRS-p;u	QEADGIDSVIVVDNV-p;u	YHRSTSVSRNQQIFL-p;u	ARSLGKGSAPPGPVP-p;u	___MHRDSCPLDCKV-p;u	RRRRHRHSPTGPPGF-p;u	ATESGAQSAPLPMEG-p;u	PDAEEANSPDVTAGC-p;u	LHRKGDRSPEPGQTW-p;u	VRPSSSGSAWEACSE-p;u	KYLLSQSSPAPLTAA-p;u	QRDFTVASPAEFVTR-p;u	SQTHRGSSPGPRPVE-p;u	SPYQSRGSPHYFSPF-p;u	RGSPHYFSPFRPY__-p;u	RSRSQSRSNSPLPVP-p;u	KSRSRSQSRSNSPLP-p;u	HVSGVKRSRSGEGEV-p;u	PEDAQKSSSPAPADI-p;u	GRARQYTSPEEIDAQ-p;u	RSRLTPVSPESSSTE-p;u	STRTRSPSPDDILER-p;u	ARRQQDPSPGSNLGG-p;u	PARASAPSPNAQVAC-p;u	GARAETNSRVSGVDG-p;u	VSDIVPDSPFPGALG-p;u	TILEKTVSPDRLELE-p;u	DLQFSTDSPRLLASP-p;u	KIFQKGESPVDYDGG-p;u	PYQPMPASSPVICAG-p;u	YQPMPASSPVICAGG-p;u	GPRGDTVSASPCSAP-p;u	RGDTVSASPCSAPLA-p;u	PPNPEDRSPSPEPIY-p;u	EMSQPTPSPAPAAGG-p;u	WLARDMASPNWSILP-p;u	TAMGRSPSPKTSLSA-p;u	EAGAGRASYISSARL-p;u	MKRSRPTSEGSDIES-p;u	YNTEGRVSPSPSQES-p;u	WTTPEVTSPPPSPRT-p;u	KVLLKSDSPTGDVLL-p;u	SIAVPGTSSPRQRQP-p;u	SSRSGRESVSTASDQ-p;u	VVNTDHGSPEQLQIP-p;u	TTKPSRASTASPCNN-p;u	EQPRAGSSTPGDAPP-p;u	PGAARGPSPSSPTPP-p;u	ARGPSPSSPTPPAAA-p;u	GDVDRSSSAGGQGSY-p;u	SLTPVRDSPCTPRLR-p;u	SECPPPPSSPVHKAE-p;u	VLQSPLDSAARDEL_-p;u	DSLEEAGSPAPGPCP-p;u	SGGCGDSSPGPSASQ-p;u	HKPQVEASSPRLNPA-p;u	KPQVEASSPRLNPAV-p;u	GVKTTYDSSLSSYTV-p;u	APEGRPDSGVPSLRA-p;u	HSKVKRQSSTPSAPE-p;u	SKVKRQSSTPSAPEL-p;u	EENGPPSSPDLDRIA-p;u	LIHERGASEPRLSVA-p;u	RIDFIPVSPAPSPTR-p;u	IPVSPAPSPTRGIGK-p;u	EVPGSQASPNPVPGD-p;u	HLRLRRESPESEGPI-p;u	RRAKQVVSVVQDEEV-p;u	PFEASPESPPPASPD-p;u	PPKRARPSPGHCLPE-p;u	RLDSPPPSPITEASE-p;u	SFGTRPLSSGFSPEE-p;u	FGTRPLSSGFSPEEA-p;u	WLDDLLASPPPSGGG-p;u	LLASPPPSGGGARRG-p;u	EPLAGQESPLPLATR-p;u	SEVERPASIPLSSGY-p;u	IPASKRASSDLSIAS-p;u	VAAERAESCGSGNST-p;u	LVESVSSSPNKESNE-p;u	TAAPGRFSFSPEPTL-p;u	EARLRLLSSVTAELP-p;u	EEGPPPPSPDGASSD-p;u	PPSGRTESPATAAET-p;u	TENRNLVSPAYCTQE-p;u	SNLETAMSVIGDRRS-p;u	DGNPGSRSDSSADCQ-p;u	VTSVPSDSPDDIAAL-p;u	QEISRPNSPSEGEGE-p;u	WIKRLLQSPCPFCDS-p;u	RKEKGGRSPDEVTLT-p;u	PDEVTLTSIVPTRDG-p;u	DAVPRTPSRERSSSA-p;u	EHKELSNSPLRENSF-p;u	LRENSFGSPLEFRNS-p;u	SSKGRGPSPEGSSST-p;u	QELDVKPSASPQERS-p;u	ERVSGRTSPPLLDRA-p;u	TPRSRERSPSPLRGN-p;u	RSRERSPSPLRGNVV-p;u	LRGNVVPSPLPTRRT-p;u	RDEDMLYSPELAQRG-p;u	EDLLGRGSRAALLTE-p;u	HSRKMNVSPDVNYEE-p;u	KEKKERRTPSDDEED-p;u	EAPSPAPTPSPTPVE-p;u	FDHPESPTPNPTEPL-p;u	QVVGRAGTGVDNVDL-p;u	QYIKNSVTPDMMEEM-p;u	TGGNRTKTPGPGAQS-p;u	FNSPSPPTPEPGEGP-p;u	PHRYRPGTVALREIR-p;u	FGSRSRQTPSPDVVL-p;u	__MAFKDTGKTPVEP-p;u	ARTASTPTPPQTGGG-p;u	QIVRVLRTPGNNLHE-p;u	RPPSPPPTSTPEKCL-p;u	RLDGLVETPTGYIES-p;u	KSPDLAPTPAPQSTP-p;u	ARSRTHSTSSSLGSG-p;u	RSRTSVQTEDDQLIA-p;u	VNKESSETPDQFMTA-p;u	VGGLSPDTPEEKIRE-p;u	PPCPGHWTPEAPGSG-p;u	FNLSRGQTPLTEGSE-p;u	ERILGADTSVDLEET-p;u	ENPASKPTPVQDVQG-p;u	PDGSPAATPEIRVNH-p;u	SHLRKAGTQIENIDE-p;u	DLRSPARTPPSEEDS-p;u	AKTFDQLTPEESKER-p;u	AELARIATSLDGFDV-p;u	VLIGGDETPEGQRAV-p;u	RSSPPLRTPDVLESS-p;u	RKVGGGGTAGGDRWE-p;u	PEEPKVLTPEEQLAD-p;u	PEDRLSTTPSPTSSL-p;u	PELNGKLTGMAFRVP-p;u	VEPETTPTPNPPTTE-p;u	APFKERPTPSLNNNC-p;u	TEIIASRTPEELRAI-p;u	STSQTVSTPAPVPVI-p;u	NHMAKVLTPELYAEL-p;u	NYDDPHKTPASPVVH-p;u	SRAGGPTTPLSPTRL-p;u	PTTPLSPTRLSRLQE-p;u	SEHATAPTRGSARAA-p;u	LSVSRPQTGLSFLGP-p;u	KEEEEDGTGSPQLNN-p;u	DGMEVDTTPTVAGQF-p;u	IIYGGSVTGATCKEL-p;u	PRSGGLQTPECLSRE-p;u	LPARTQETPSAQMEG-p;u	AHPSVRQTPSRQPPL-p;u	PSTTYLHTPTPSEDA-p;u	IVAERPGTNSTGPAP-p;u	GGKRSRLTPVSPESS-p;u	GLKDRAATSPALFNR-p;u	QARAKTQTPPVSPAP-p;u	TPGARAETNSRVSGV-p;u	QRQASPETSASPDGS-p;u	GFSVVADTPELQRIK-p;u	SKTFDQLTPDESKER-p;u	SDSSTASTPVAEQIE-p;u	SSIAVPGTSSPRQRQ-p;u	ASAERSCTPSPDQIS-p;u	TTEGGSLTPVRDSPC-p;u	PVRDSPCTPRLRSVS-p;u	SSDVCRLTPA_____-p;u	MKNIGRDTPTSAGPN-p;u	TVDSQGPTPVCTPTF-p;u	QGPTPVCTPTFLERR-p;u	SPPPSPITEASEAAE-p;u	IPGGDRSTPAAVGAM-p;u	VLDAVPRTPSRERSS-p;u	RLLIVSTTPYSEKDT-p;u	VKQCEGITSPEGSKS-p;u	EARVFNETPINPRKC-p;u
KINASE-iKiP_DYRK2	n=402|Q9NR28-2.S.177|P46379-3.S.1098|Q9P260.S.180|Q9P260.S.182|O60841.S.183|Q9P2E9.S.1277|P54646.S.176|O15372.S.290|Q07157-2.S.912|P53365-3.S.222|O60271-4.S.194|O60271-4.S.1174|Q92499.S.481|Q13098-5.S.481|P20810-6.S.449|Q9NYM9.S.9|Q14160.S.1232|Q14160.S.504|Q14160.S.1579|Q14160.S.1581|Q92841-1.S.492|A0A2R8YCW1.S.579|Q969G3.S.316|Q969G3.S.317|O15160-2.S.258|P46777.S.230|Q13136-2.S.666|P62263.S.114|P08237-2.S.636|P51659-3.S.180|P48506.S.215|A0MZ66.S.532|A0MZ66.S.494|P15559-3.S.82|P40925-2.S.243|Q99598.S.33|Q15738.S.106|Q9Y4F1.S.510|Q9Y4F1.S.514|O60716.S.861|Q96FZ2.S.50|Q9UKT5-2.S.12|Q6NW29.S.28|Q9UPQ0-3.S.1055|Q9UPQ0-3.S.1066|Q9UPQ0-3.S.51|Q9UPQ0-3.S.58|O94979-8.S.799|P35611-5.S.12|Q9Y520-4.S.1249|Q5H9R7-4.S.772|P62917.S.14|O00193.S.17|Q00613-2.S.344|Q13586.S.618|P15880.S.190|F1T0I1.S.125|O15027-5.S.153|Q9H4A3-2.S.1014|Q9Y606-2.S.387|P27708.S.1038|Q14157-4.S.470|Q9Y6M1-5.S.99|Q9BY44-3.S.481|O00178.S.8|O00178.S.12|O00178.S.6|Q9UGV2-3.S.245|Q9UGV2-3.S.252|Q9UGV2-3.S.272|Q13573.S.224|Q13573.S.234|O15320-8.S.437|O15320-8.S.442|O00429-4.S.126|P40763-3.S.691|P40763-3.S.701|Q9UBK8-2.S.171|O43598.S.169|Q9UPN3-5.S.4136|P40121-2.S.303|P04049.S.244|P51991-2.S.333|P51991-2.S.334|Q9Y5M8.S.257|P16333.S.89|P16333.S.91|Q92785.S.151|P10644-2.S.77|P10644-2.S.83|Q6P1N0-2.S.208|P14314.S.343|P14314.S.349|P14314-2.S.439|Q15758-3.S.265|Q15642-2.S.298|O43633.S.203|P28340.S.60|O00148.S.25|O00154-2.S.140|O14745.S.280|O14818.S.11|O15371-2.S.259|O43491.S.386|O43815-2.S.217|O60664-4.S.205|O60664-4.S.163|O60664-4.S.167|O60749.S.119|O60763.S.851|O75116.S.423|O75116.S.425|O75131.S.240|O75534.S.584|O75676.S.682|O75794.S.299|O94776.S.53|O94826.S.91|O95757.S.586|O95817.S.173|P02545-6.S.390|P02545-6.S.392|P04792.S.83|P05387.S.74|P05387.S.79|P06733.S.272|P06744.S.107|P07814.S.891|P08238.S.718|P10809.S.225|P12277.S.163|P12956.S.6|P13639.S.595|P13639.S.502|P13797.S.339|P14866.S.101|P15170-2.S.62|P17812.S.574|P17812.S.578|P17812.S.210|P19338.S.563|P20020-6.S.1101|P21333-2.S.1522|P21333-2.S.1533|P21333-2.S.2311|P21333-2.S.2319|P21333-2.S.1338|P21333-2.S.1343|P22626.S.198|P22626.S.199|P22626.S.351|P22626.S.324|P23921.S.559|P25325-2.S.15|P25325-2.S.17|P25789.S.13|P26038.S.468|P28066.S.16|P29401.S.439|P29966.S.27|P31327.S.1079|P31749-2.S.62|P31948.S.481|P34932.S.408|P35579.S.1915|P35579.S.1892|P35580.S.1013|P36578.S.55|P36871.S.485|P38159-2.S.317|P39023.S.265|P42677.S.11|P43034.S.109|P43686.S.19|P43686.S.21|P47712.S.724|P47756-2.S.245|P47914.S.142|P51116.S.603|P52292.S.55|P52292.S.62|P53396.S.656|P54105.S.195|P54105.S.197|P78417-2.S.13|P84103.S.5|P85037.S.445|Q00839-2.S.252|Q00839-2.S.248|Q01650.S.35|Q02790.S.15|Q07666-3.S.35|Q08J23-2.S.716|Q09666.S.230|Q09666.S.41|Q09666.S.93|Q12792.S.143|Q12965.S.1009|Q13085.S.104|Q13242.S.211|Q13242.S.216|Q13247-3.S.301|Q13247-3.S.303|Q13247-3.S.299|Q13263.S.417|Q13263.S.471|Q13501.S.272|Q13523.S.580|Q13884-2.S.87|Q14258.S.100|Q14974.S.12|Q15003.S.81|Q15084-3.S.245|Q15365.S.190|Q15750.S.378|Q15814.S.330|Q32MZ4-3.S.677|Q32MZ4-3.S.16|Q5JSH3-2.S.561|Q7Z6M1-2.S.82|Q9H4A5-2.S.68|Q5T5U3.S.476|Q5VSL9.S.335|Q5VSL9.S.339|Q8TEW0-4.S.383|Q8TEW0-4.S.728|Q8TEW0-4.S.730|Q6FI81-3.S.259|Q6IQ49-3.S.183|Q6PKG0-3.S.444|Q6Y7W6.S.236|Q7L2J0.S.69|Q7Z309.S.115|Q7Z309.S.119|Q7Z4V5.S.652|Q7Z4V5.S.370|Q7Z6Z7-2.S.2887|Q7Z6Z7-2.S.2888|Q86W92-3.S.846|Q86X29-6.S.209|Q86YP4-2.S.100|Q8N3D4.S.1164|Q8N556.S.264|Q8N6T3.S.343|Q8N9T8.S.628|Q8N9T8.S.639|Q8N9T8.S.93|Q8NBJ5.S.616|Q8NDI1-3.S.397|Q8NDI1-3.S.401|Q8TAP8.S.47|Q8TAP8.S.52|Q8TBB5-3.S.62|Q8TD19.S.29|Q8WWM7-6.S.111|Q8WWM7-6.S.559|Q8WZA9.S.44|Q92734-2.S.197|Q96B36-2.S.82|Q96E09.S.143|Q96E09.S.147|Q96EK9.S.184|Q96GM8-2.S.345|Q96QK1.S.783|Q96TA1-2.S.678|Q96TA1-2.S.683|Q96TA1-2.S.611|Q96TA1-2.S.628|Q96TA1-2.S.633|Q9BSJ8.S.1034|Q9BTL3.S.36|Q9C0C2.S.494|Q9C0C2.S.498|Q9C0C2.S.601|Q9H2U1-3.S.283|Q9H2U2.S.317|Q9NPI6-2.S.485|Q9NPI6-2.S.487|Q9NTJ3.S.41|Q9NX55.S.65|Q9NZT2-2.S.349|Q9UHV9.S.22|Q9UII2.S.63|Q9UKG1.S.393|Q9UKG1.S.401|Q9UKS6.S.319|Q9ULD2-2.S.1210|Q9ULD2-2.S.1214|Q9UQ35.S.1318|Q9UQ35.S.1320|Q9UQ35.S.1326|Q9UQ35.S.1329|Q9UQ35.S.377|Q9UQ35.S.1550|Q9UQ35.S.1552|Q9UQ35.S.1102|Q9Y2U5.S.164|Q9Y2V2.S.30|Q9Y2V2.S.32|Q9Y2W1.S.232|Q9Y2W2.S.237|Q9Y3I0.S.300|Q9Y3X0.S.521|Q9Y5T5-4.S.242|Q99417.T.56|O60333-2.T.601|O43175.T.78|P46777.T.232|P62263.T.107|A0MZ66.T.537|Q6NXT2.T.45|O60573-2.T.68|P15336-3.T.69|P15336-3.T.71|Q9UPQ0-3.T.56|P48729-3.T.321|P27816.T.585|Q00613-2.T.367|F1T0I1.T.129|P55209.T.62|Q9BY44-3.T.487|P16070.T.720|Q6P996-3.T.600|Q96K21-4.T.68|P52565.T.160|Q6P1N0-2.T.204|P17544-4.T.51|P17544-4.T.53|P25705-3.T.64|Q15102.T.12|O00116.T.68|O00116.T.74|O00499-9.T.276|O43765.T.81|O60664-4.T.204|O60701-3.T.88|O75533.T.223|O75533.T.227|O75676.T.687|P49448.T.410|P05187.T.117|P06730.T.11|P06744.T.109|P07814.T.737|P07814.T.898|P10412.T.18|P12270.T.653|P12277.T.35|P22059.T.326|P22059.T.332|P26038.T.465|P26038.T.469|P34897-3.T.399|P35606-2.T.799|P42166.T.74|P43686.T.25|P49792.T.1144|P49903-2.T.316|P52564.T.28|P54105.T.223|P60174-1.T.214|Q01082.T.2195|Q07666-3.T.33|Q08J23-2.T.720|Q12965.T.1011|Q13263.T.415|Q13501.T.269|Q14247.T.399|Q14247.T.401|Q14566.T.266|Q14847.T.104|Q15021.T.1339|Q16643.T.331|Q16643.T.346|Q5JTZ9.T.673|Q6PKG0-3.T.768|Q6PKG0-3.T.449|Q6UN15-3.T.420|Q7KZ85.T.1539|Q7Z6Z7-2.T.2889|Q86UE4.T.143|Q8TC07-2.T.672|Q8WUM4.T.724|Q8WUM4.T.741|Q92539.T.291|Q99459.T.385|Q99459.T.396|Q9BTC0.T.1469|Q9BTE3.T.160|Q9BYG3.T.234|Q9BYG3.T.238|Q9C0C2.T.710|Q9H3K6.T.76|Q9NPI6-2.T.493|Q9NTJ3.T.44|Q9UGI8-2.T.206|Q9UHI6.T.705|Q9UKG1.T.399|Q9UQ35.T.384|Q9Y230.T.360|Q9Y2K6.T.377|Q9Y678.T.37	EGEERAESEQEAYLR-p;u	LLLSEAVSRAAKAAG-p;u	GQLNRAGSISTLDSL-p;u	LNRAGSISTLDSLDF-p;u	ERSRINSSGESGDES-p;u	IAGAPASSPEAPPAE-p;u	FLRTSCGSPNYAAPE-p;u	QENMQRQSRGEPPLP-p;u	QPIHRIDSPGFKPAS-p;u	GTRGRLESAQATFQA-p;u	QLESTAHSRIRKERP-p;u	VPGNRPGSVIRVYGD-p;u	NTRPGANSPEMWSEA-p;u	LTPANSQSRMSTNM_-p;u	KPKPRSESELIDELS-p;u	ADWARAQSPGAVEEI-p;u	SSIDRELSPEGPGKE-p;u	PCQPDSGSPLPAEEE-p;u	ELRSLEPSPSPGPQE-p;u	RSLEPSPSPGPQEED-p;u	RSRYRTTSSANNPNL-p;u	GRSKSRFSGGFGARD-p;u	EQAERSQSSIVPEEE-p;u	QAERSQSSIVPEEEQ-p;u	EELSRCFSPGVIEVQ-p;u	FSQYIKNSVTPDMME-p;u	EIESRVGSGSLDNLG-p;u	TPGPGAQSALRALAR-p;u	GHMQQGGSPTPFDRN-p;u	TIAPNAGSRMTQTVM-p;u	FKDKNTPSPFIETFT-p;u	TLEAEFNSPSPPTPE-p;u	TAEADSSSPTGILAT-p;u	AYKEGHLSPDIVAEQ-p;u	ESAFEFLSSA_____-p;u	GKDVNSSSPVMLAFK-p;u	NTVFHCASPPPSSNN-p;u	SPDTKQASPLISPLL-p;u	KQASPLISPLLNDQA-p;u	NNASRSQSSHSYDDS-p;u	NKSPQSNSPVLLSRL-p;u	EPRSGTNSPPPPFSD-p;u	DESFRELSPVSFQYR-p;u	TTTVTRCSPTVAFVE-p;u	AFVEFPSSPQLKNDV-p;u	DSLDSFGSRSRQTPS-p;u	SRSRQTPSPDVVLRG-p;u	EPVAGHESPKIPYEK-p;u	SRAAVVTSPPPTTAP-p;u	SETRSESSDFEVVPK-p;u	AAPRPPSSSPEQRTG-p;u	GQRKGAGSVFRAHVK-p;u	HGVKRSASPDDDLGS-p;u	ESEPAPASVTALTDA-p;u	LDSSRSHSPSSPDPD-p;u	KVTGRCGSVLVRLIP-p;u	RAHASPFSGALTPSA-p;u	KNEHRPASALVNPLA-p;u	AGRRFIVSPVPESRL-p;u	GTGAKVPSPLEGSEG-p;u	QCRVLGTSPEAIDSA-p;u	SSDNQSSSPQPAQQK-p;u	IPDEEVSSPSPPQRA-p;u	QEARSDKSPDLAPTP-p;u	MATERSRSAMDSPVP-p;u	RSRSAMDSPVPASMF-p;u	__MATERSRSAMDSP-p;u	SRTHSTSSSLGSGES-p;u	SSLGSGESPFSRSVT-p;u	GTQESCESPDVLDRH-p;u	KIPRGPPSPPAPVMH-p;u	APVMHSPSRKMTVKE-p;u	TAFGREHSPYGPSPL-p;u	EHSPYGPSPLGWPSS-p;u	SGNNKGVSPEPIHLK-p;u	GKYCRPESQEHPEAD-p;u	HPEADPGSAAPYLKT-p;u	SGALPVASPASSRTD-p;u	PPGQVAASPDPTT__-p;u	LATSGGQSPTGEQIP-p;u	QVAEGFISRMQYAPN-p;u	AFTFNTSSPSSEGSL-p;u	GGSFGGRSSGSPYGG-p;u	GSFGGRSSGSPYGGG-p;u	GGRGDVGSADIQDLE-p;u	RKPSVPDSASPADDS-p;u	PSVPDSASPADDSFV-p;u	GEFPVTNSRARKRIL-p;u	KAGTRTDSREDEISP-p;u	DSREDEISPPPPNPV-p;u	PASTPTYSPAPTQPA-p;u	KEAPPPLSPPQPASP-p;u	LSPPQPASPAEEDKM-p;u	QKPKLGGSPTSLGTW-p;u	VDRTESRSTEPELIQ-p;u	MNRAPSDSSLGTPSD-p;u	KKAEAAASALADADA-p;u	QEEEELQSVLEGVAD-p;u	EPQAPQESTPAPPKK-p;u	EVPPVVYSRQEQEEE-p;u	LAEAALESPRPALVR-p;u	DRAITVFSPDGHLFQ-p;u	DEGNSFNSPRNLAME-p;u	HKTHRGLSPAQADSQ-p;u	SELTDSASVLDNFKF-p;u	ELARIATSLDGFDVA-p;u	VVTGGVQSVMGSRLG-p;u	GVQSVMGSRLGQMVL-p;u	RIESKSMSAPVIFDR-p;u	TDVEGRLSALLQETK-p;u	YRENLLLSDSPSCRE-p;u	ENLLLSDSPSCRETD-p;u	MTKLKEASRSSPVEF-p;u	EKVNKTHSVNGITEE-p;u	QDGSARSSPPLRTPD-p;u	SEVTVQPSPYLSYRL-p;u	FRRRDISSSLNSLAD-p;u	KTPEGRASPAPGSGH-p;u	SIDLPIQSSLCRQLG-p;u	HGPERSQSPAASDCS-p;u	EEERLRLSPSPTSQR-p;u	ERLRLSPSPTSQRSR-p;u	ALSRQLSSGVSEIRH-p;u	AGGAVAVSAAPGSAA-p;u	AVSAAPGSAAPAAGS-p;u	DDPSRYISPDQLADL-p;u	HVALRNRSNTPILVD-p;u	DSSPTRNSEPAGLET-p;u	LEGDEDASRMEEVD_-p;u	KFDRGYISPYFINTS-p;u	KLAVEALSSLDGDLA-p;u	__MSGWESYYKTEGD-p;u	NVLCLSKSPNKHNRL-p;u	RVMKFSVSPVVRVAV-p;u	DDLKRAESMLQQADK-p;u	DPHKTPASPVVHIRG-p;u	EAQRENLSAAFSRQL-p;u	YSDRSGSSSPDSEIT-p;u	SGSSSPDSEITELKF-p;u	ELRGLGLSPDLVVCR-p;u	ELQGPRGSPNARSQP-p;u	EGLEKPESRSSIHNF-p;u	REGPYSISVLYGDEE-p;u	GDEEVPRSPFKVKVL-p;u	NEEHIPDSPFVVPVA-p;u	PFVVPVASPSGDARR-p;u	VDVTYDGSPVPSSPF-p;u	DGSPVPSSPFQVPVT-p;u	QEMQEVQSSRSGRGG-p;u	EMQEVQSSRSGRGGN-p;u	SGGYGGRSRY_____-p;u	KSGNFGGSRNMGGPY-p;u	PYETYEGSPVSKGIL-p;u	ESETRARSPSVAAMA-p;u	ETRARSPSVAAMASP-p;u	DSRTTIFSPEGRLYQ-p;u	AELKTAMSTPHVAEP-p;u	DRGVNTFSPEGRLFQ-p;u	EDLAMFRSVPTSTVF-p;u	GEAAVASSPSKANGQ-p;u	GVKIMGTSPLQIDRA-p;u	EMDFRSGSPSDNSGA-p;u	AQYNRHDSPEDVKRR-p;u	PISLRWNSPAEEGSS-p;u	DAMNREVSSLKNKLR-p;u	EAQRANASRRKLQRE-p;u	DRIAECSSQLAEEEE-p;u	NRQPYAVSELAGHQT-p;u	DPVDGSISRNQGLRL-p;u	SRDSYSSSRSDLYSS-p;u	HPARVAFSVARAGQK-p;u	AKDLLHPSPEEEKRK-p;u	YALSGHRSPVTRVIF-p;u	QDEIPALSVSRPQTG-p;u	EIPALSVSRPQTGLS-p;u	EYRRQNPSRCSVSLS-p;u	DIVNGLRSVQTFADK-p;u	AQAAAPASVPAQAPK-p;u	NRTDGSISGDRQPVT-p;u	LKRRNVSSFPDDATS-p;u	SFPDDATSPLQENRN-p;u	SKLYRPGSVAYVSRS-p;u	LEGMLSQSVSSQYNM-p;u	GMLSQSVSSQYNMAG-p;u	ARSLGKGSAPPGPVP-p;u	___MHRDSCPLDCKV-p;u	ECLSREGSPIPHDPE-p;u	NKYSRAKSPQPPVEE-p;u	YIEENKYSRAKSPQP-p;u	AAKSADGSAPAGEGE-p;u	ATESGAQSAPLPMEG-p;u	PSVRQTPSRQPPLPH-p;u	PDAEEANSPDVTAGC-p;u	DIRAGAISASGPELQ-p;u	VQEVTQNSPAARTGV-p;u	LHRKGDRSPEPGQTW-p;u	KYLLSQSSPAPLTAA-p;u	STSSDRVSQTPESLD-p;u	QRDFTVASPAEFVTR-p;u	SPYQSRGSPHYFSPF-p;u	RGSPHYFSPFRPY__-p;u	RSRSQSRSNSPLPVP-p;u	RSQSRSNSPLPVPPS-p;u	KSRSRSQSRSNSPLP-p;u	AERPGTNSTGPAPMA-p;u	HVSGVKRSRSGEGEV-p;u	RSRLTPVSPESSSTE-p;u	STRTRSPSPDDILER-p;u	GGAQPPDSPAGVRTA-p;u	PARASAPSPNAQVAC-p;u	TILEKTVSPDRLELE-p;u	DLQFSTDSPRLLASP-p;u	KIFQKGESPVDYDGG-p;u	YQPMPASSPVICAGG-p;u	EMSQPTPSPAPAAGG-p;u	WLARDMASPNWSILP-p;u	CTLPEHESPSQDISD-p;u	SREIDCLSPEAQKLA-p;u	YNTEGRVSPSPSQES-p;u	WTTPEVTSPPPSPRT-p;u	KVLLKSDSPTGDVLL-p;u	KYCPRSASQGALTSP-p;u	IRNMRAASPPASASD-p;u	RAASPPASASDLIEQ-p;u	NYYSSRFSPDSQYID-p;u	GIEGLDESPSRNAAL-p;u	EGLDESPSRNAALSR-p;u	QMSSQPKSACGNCYL-p;u	VVNTDHGSPEQLQIP-p;u	ETESAPGSPRAVTPV-p;u	GERWRPHSPDGPRSA-p;u	AAAVGRESPGAAATS-p;u	RIDFTPVSPAPSPTR-p;u	TPVSPAPSPTRGFGK-p;u	PDLDRPGSDRQERER-p;u	ERGSGGSSGDELRED-p;u	SEQPRAGSSTPGDAP-p;u	EQPRAGSSTPGDAPP-p;u	FKDFAARSPSASITD-p;u	GDVDRSSSAGGQGSY-p;u	KSERRPPSPDVIVLS-p;u	AGTYRVGSAQPSPPD-p;u	SECPPPPSSPVHKAE-p;u	EPTKTRKSPSSDSWT-p;u	GSLMGPESPPAQEEE-p;u	QEEEAPVSPHKKPAP-p;u	TFYNRTASSSDSEED-p;u	VLQSPLDSAARDEL_-p;u	LSTSPKPSPIPSPVL-p;u	PKPSPIPSPVLGRKP-p;u	PGLDLSLSPRPDSPQ-p;u	SLSPRPDSPQPRHGS-p;u	ELPCPPPSPRLNASL-p;u	SGGCGDSSPGPSASQ-p;u	TGKGPPQSPVFEGVY-p;u	FKLQPSSSPENSLDP-p;u	APEGRPDSGVPSLRA-p;u	DQVSGPPSAPAEDRS-p;u	EENGPPSSPDLDRIA-p;u	RIDFIPVSPAPSPTR-p;u	IPVSPAPSPTRGIGK-p;u	EESGAAESPALVTPD-p;u	ATSEVPGSQASPNPV-p;u	HLRLRRESPESEGPI-p;u	PKAAPEASSPPASPL-p;u	EASSPPASPLQHLLP-p;u	RRAKQVVSVVQDEEV-p;u	PFEASPESPPPASPD-p;u	PESPPPASPDGVTEI-p;u	SQKKRTLSPEFNERF-p;u	YLKRPPESPPIVEEW-p;u	LGVWRLDSPPPSPIT-p;u	RLDSPPPSPITEASE-p;u	EPLAGQESPLPLATR-p;u	VAAERAESCGSGNST-p;u	LVESVSSSPNKESNE-p;u	DLERKASSPSPLTIG-p;u	ERKASSPSPLTIGTP-p;u	PPSGRTESPATAAET-p;u	SNLETAMSVIGDRRS-p;u	DEGPQPRSVEPQDAG-p;u	GAGKGAVSAEQVIAG-p;u	ERYFRAQSREQLAAL-p;u	TAARVNQSALEAVTP-p;u	ALEAVTPSPSFQQRH-p;u	RKEKGGRSPDEVTLT-p;u	RNSGSFPSPSISPR_-p;u	SFPSPSISPR_____-p;u	SPEHKELSNSPLREN-p;u	EHKELSNSPLRENSF-p;u	NSPLRENSFGSPLEF-p;u	LRENSFGSPLEFRNS-p;u	LAERHGGSPQPLATT-p;u	QELDVKPSASPQERS-p;u	LDVKPSASPQERSES-p;u	KGGRSRSSSPVTELA-p;u	PTSRDRSSPPPGYIP-p;u	TPRSRERSPSPLRGN-p;u	RSRERSPSPLRGNVV-p;u	DATYGTGSASRASAV-p;u	RDEDMLYSPELAQRG-p;u	LACARIASPEGQDYL-p;u	THLAGALSPGEAWPF-p;u	DLEVLTSSPTRNLNG-p;u	KHHLGAATPENPEIE-p;u	ARAEREKTPSAETPS-p;u	QVVGRAGTGVDNVDL-p;u	QYIKNSVTPDMMEEM-p;u	TGGNRTKTPGPGAQS-p;u	FNSPSPPTPEPGEGP-p;u	PHRYRPGTVALREIR-p;u	TFWYSRRTPGRPTSS-p;u	SVIVADQTPTPTRFL-p;u	IVADQTPTPTRFLKN-p;u	FGSRSRQTPSPDVVL-p;u	GQGQQAQTPTGF___-p;u	PLSETEATPVPIKDM-p;u	RPPSPPPTSTPEKCL-p;u	SPFSGALTPSAPPGP-p;u	RLDGLVETPTGYIES-p;u	KSPDLAPTPAPQSTP-p;u	VNKESSETPDQFMTA-p;u	AGVTLPPTPSGSRTK-p;u	TPQPAHHTPDTRTQA-p;u	AEEYEFLTPVEEAPK-p;u	IGKGPASTPTYSPAP-p;u	SVIIADQTPTPTRFL-p;u	IIADQTPTPTRFLKN-p;u	ERILGADTSVDLEET-p;u	ENPASKPTPVQDVQG-p;u	RRAASAATAAPTATP-p;u	ATAAPTATPAAQESG-p;u	PDGSPAATPEIRVNH-p;u	DLRSPARTPPSEEDS-p;u	AELARIATSLDGFDV-p;u	VLIGGDETPEGQRAV-p;u	SSWDQAETPGHTPSL-p;u	QAETPGHTPSLRWDE-p;u	RSSPPLRTPDVLESS-p;u	EGANGPTTPEADKIF-p;u	HVPDSGATATAYLCG-p;u	VEPETTPTPNPPTTE-p;u	ALRNRSNTPILVDGK-p;u	APFKERPTPSLNNNC-p;u	SEPAGLETPEAKVLF-p;u	APAPAEKTPVKKKAR-p;u	STSQTVSTPAPVPVI-p;u	NHMAKVLTPELYAEL-p;u	ERAFRGATVLPANTP-p;u	ATVLPANTPGNVGSG-p;u	KTRAELKTAMSTPHV-p;u	ELKTAMSTPHVAEPA-p;u	PGDRSAITPGGLRLG-p;u	AKQYPLVTPNEERNV-p;u	SDEEREPTPVLGSGA-p;u	LSVSRPQTGLSFLGP-p;u	PGKSVFGTPTLETAN-p;u	ATQNVNPTPGATS__-p;u	EQPQTSSTPPRDLDS-p;u	DGMEVDTTPTVAGQF-p;u	IIYGGSVTGATCKEL-p;u	LPARTQETPSAQMEG-p;u	AHPSVRQTPSRQPPL-p;u	EANSPDVTAGCDPAG-p;u	SSDRVSQTPESLDFL-p;u	IVAERPGTNSTGPAP-p;u	GGKRSRLTPVSPESS-p;u	EEQARAKTQTPPVSP-p;u	QARAKTQTPPVSPAP-p;u	TPGARAETNSRVSGV-p;u	GFSVVADTPELQRIK-p;u	ASDNDFVTPEPRRTT-p;u	SHRRMAPTPIPTRSP-p;u	SDSSTASTPVAEQIE-p;u	VTTQTPLTPEQLRAV-p;u	SREHRPRTASISSSP-p;u	PGSPRAVTPVPTKTE-p;u	RERDHSPTPSVFNSD-p;u	TPASINATPANINLA-p;u	QPRAGSSTPGDAPPA-p;u	AEGEAVRTPQSVTAK-p;u	SSDVCRLTPA_____-p;u	PSAPSIPTPAYQSSP-p;u	GHAPTPPTPAPRTMP-p;u	HPRTATITPSENTHF-p;u	PLKGGLNTPLHESDF-p;u	ESDFSGVTPQRQVVQ-p;u	EPVAGAATPSLVEQQ-p;u	VSPSTSYTPSRHKRS-p;u	TVDSQGPTPVCTPTF-p;u	QGPTPVCTPTFLERR-p;u	AGAELKDTQSPSTCS-p;u	AFEQKTLTPDQWARE-p;u	PSPLTIGTPESQRKP-p;u	GRTESPATAAETASE-p;u	IPGGDRSTPAAVGAM-p;u	QPPNGSDTPNPEKYQ-p;u	QSALEAVTPSPSFQQ-p;u	SPQPLATTPLSQEPV-p;u	RLLIVSTTPYSEKDT-p;u	RSSSPCRTPEPDNDA-p;u	EARVFNETPINPRKC-p;u
KINASE-iKiP_DYRK1B	n=15|P51812.S.715|Q9UPQ0-3.S.58|O75131.S.240|P28066.S.16|P47712.S.724|Q6Y7W6.S.236|Q86VQ1.S.352|Q8WWM7-6.S.111|Q9C0C2.S.1385|Q9UQ35.S.2694|Q9UPQ0-3.T.56|Q13765.T.159|P07814.T.737|Q14247.T.399|Q14247.T.401	SALNRNQSPVLEPVG-p;u	SRSRQTPSPDVVLRG-p;u	MTKLKEASRSSPVEF-p;u	DRGVNTFSPEGRLFQ-p;u	EYRRQNPSRCSVSLS-p;u	GERWRPHSPDGPRSA-p;u	SIDTQTPSVQERSSS-p;u	TGKGPPQSPVFEGVY-p;u	LRHNGSLSPGLEARD-p;u	DSRSLSYSPVERRRP-p;u	FGSRSRQTPSPDVVL-p;u	NIQENTQTPTVQEES-p;u	APFKERPTPSLNNNC-p;u	EEQARAKTQTPPVSP-p;u	QARAKTQTPPVSPAP-p;u
KINASE-iKiP_DYRK1A	n=154|Q5T0N5-3.S.443|Q07157-2.S.912|Q92499.S.481|O14639-3.S.115|Q14693.S.438|Q9UKF7-2.S.255|Q9NYM9.S.9|Q14160.S.1448|Q14160.S.504|P49023.S.302|P49023.S.303|Q9UDY2-3.S.943|Q14004-2.S.383|Q13627-2.S.739|Q13627-2.S.749|A0MZ66.S.532|A0MZ66.S.494|P51812.S.715|Q9NR19.S.30|Q96D46.S.462|O95359-6.S.590|Q6NW29.S.28|Q9UPQ0-3.S.58|O00193.S.17|Q9H4A3-2.S.1014|Q14157-4.S.470|Q9BY44-3.S.478|O00178.S.8|O00178.S.12|O00178.S.6|Q9UGV2-3.S.272|Q13573.S.224|Q13573.S.234|P49757-9.S.332|O15320-8.S.437|O15320-8.S.442|O15320-8.S.555|Q5TCZ1-2.S.850|O43598.S.169|Q8IWX8.S.815|Q96MU7-2.S.308|O00151.S.90|O00499-9.S.267|O15047.S.470|O15061.S.1044|O60664-4.S.163|O94826.S.91|O95218-2.S.307|O95218-2.S.310|O95817.S.173|P15170-2.S.62|P17275.S.259|P18583-6.S.94|P25325-2.S.15|P25325-2.S.17|P31749-2.S.62|P37275-3.S.637|P46013.S.2105|P54259.S.101|Q00839-2.S.252|Q02790.S.15|Q08AD1-2.S.1294|Q08J23-2.S.716|Q09666.S.93|Q13158.S.194|Q13158.S.197|Q13242.S.211|Q13242.S.216|Q13247-3.S.301|Q13247-3.S.303|Q13247-3.S.299|Q13501.S.24|Q13501.S.28|Q13523.S.580|Q13951-2.S.173|Q14247.S.417|Q14258.S.100|Q3KQU3-2.S.116|Q3KQU3-2.S.331|Q5JSH3-2.S.561|Q5T5Y3-2.S.285|Q8TEW0-4.S.962|Q7LBC6.S.779|Q7Z5K2.S.221|Q7Z5K2.S.223|Q7Z5L9.S.175|Q86VQ1.S.105|Q86VQ1.S.108|Q86YP4-2.S.100|Q8N556.S.265|Q8N6T3.S.343|Q8TAD8.S.35|Q96AY3.S.35|Q96B36-2.S.82|Q96CW6.S.302|Q96E09.S.143|Q96E09.S.147|Q96EK9.S.184|Q96EN8.S.530|Q9BTL3.S.36|Q9C0C2.S.1383|Q9C0C2.S.1385|Q9C0C2.S.498|Q9C0C2.S.601|Q9C0D5.S.270|Q9C0F1-2.S.331|Q9HC35.S.146|Q9HDC5.S.413|Q9NPI6-2.S.487|Q9NTJ3.S.41|Q9NUQ3.S.97|Q9P2R6.S.679|Q9UHI6.S.703|Q9UQ35.S.2694|Q9UQ35.S.351|Q9UQ35.S.2398|Q9Y2U5.S.164|Q9Y2V2.S.32|Q9Y2V2.S.41|Q9Y2Z0-2.S.249|Q9Y6G9.S.516|P17980.S.376|Q13627-2.T.742|A0MZ66.T.537|Q9H6Z4-3.T.295|Q9UPQ0-3.T.56|P60866.T.9|Q9Y520-4.T.2682|P23588.T.205|Q9BY44-3.T.487|Q15102.T.12|O43765.T.81|P12277.T.35|P17275.T.255|P23396.T.221|P35269.T.389|P37275-3.T.635|P42166.T.74|P49006.T.122|Q01082.T.2195|Q14247.T.399|Q14247.T.401|Q16643.T.346|Q8IWW6-2.T.230|Q8WW12.T.139|Q9BTC0.T.1469|Q9BYG3.T.234|Q9BYG3.T.238|Q9C0C2.T.501|Q9HC35.T.899|Q9NZB2-4.T.945|Q9UQ35.T.367|Q9Y2K6.T.377|Q9Y678.T.37	LVTQGRESPEGSYTD-p;u	QPIHRIDSPGFKPAS-p;u	NTRPGANSPEMWSEA-p;u	GESPRTLSPTPSAEG-p;u	GARSANQSPQSVGSS-p;u	KVCNQHSSPVDDIES-p;u	ADWARAQSPGAVEEI-p;u	TSRQSPASPPPLGGG-p;u	PCQPDSGSPLPAEEE-p;u	WPRDGGRSSPGGQDE-p;u	PRDGGRSSPGGQDEG-p;u	EESIRKPSPEPRAQM-p;u	YERGGDVSPSPYSSS-p;u	QGADREESPMTGVCV-p;u	TGVCVQQSPVASS__-p;u	TLEAEFNSPSPPTPE-p;u	TAEADSSSPTGILAT-p;u	SALNRNQSPVLEPVG-p;u	GGRARSWSPPPEVSR-p;u	NVNIYRDSAIPVESD-p;u	VNETKFSSPTEELDY-p;u	DESFRELSPVSFQYR-p;u	SRSRQTPSPDVVLRG-p;u	HGVKRSASPDDDLGS-p;u	AGRRFIVSPVPESRL-p;u	SSDNQSSSPQPAQQK-p;u	AAKQEARSDKSPDLA-p;u	MATERSRSAMDSPVP-p;u	RSRSAMDSPVPASMF-p;u	__MATERSRSAMDSP-p;u	GTQESCESPDVLDRH-p;u	KIPRGPPSPPAPVMH-p;u	APVMHSPSRKMTVKE-p;u	SKQRTNPSPTNPFSS-p;u	TAFGREHSPYGPSPL-p;u	EHSPYGPSPLGWPSS-p;u	CSNSGRLSGPAELRS-p;u	AASQGSDSPLLPAQR-p;u	PPGQVAASPDPTT__-p;u	GRRRRSRSRSPTPPS-p;u	RKRARGISPIVFDRS-p;u	RSEHKVWSPLVTEEG-p;u	AKGNKSPSPPDGSPA-p;u	ASPARSGSPAPETTN-p;u	ESLSRQRSPAPGSPD-p;u	VVTGGVQSVMGSRLG-p;u	KTPEGRASPAPGSGH-p;u	KRRTRSRSPESQVIG-p;u	TRSRSPESQVIGENT-p;u	HGPERSQSPAASDCS-p;u	EAQRENLSAAFSRQL-p;u	RDATPPVSPINMEDQ-p;u	SRKSRCVSVQTDPTD-p;u	ESETRARSPSVAAMA-p;u	ETRARSPSVAAMASP-p;u	EMDFRSGSPSDNSGA-p;u	GSRSSTPSPSPLNLS-p;u	TTKIACKSPPPESMD-p;u	QELPRPQSPSDLDSL-p;u	NKYSRAKSPQPPVEE-p;u	ATESGAQSAPLPMEG-p;u	VEGFLSPSRCGSRNG-p;u	PDAEEANSPDVTAGC-p;u	LHRKGDRSPEPGQTW-p;u	QNRSGAMSPMSWNSD-p;u	SGAMSPMSWNSDAST-p;u	SPYQSRGSPHYFSPF-p;u	RGSPHYFSPFRPY__-p;u	RSRSQSRSNSPLPVP-p;u	RSQSRSNSPLPVPPS-p;u	KSRSRSQSRSNSPLP-p;u	AREIRRFSFCCSPEP-p;u	RRFSFCCSPEPEAEA-p;u	STRTRSPSPDDILER-p;u	ARRQQDPSPGSNLGG-p;u	PTEERLPSSPVYEDA-p;u	PARASAPSPNAQVAC-p;u	PRRSSQPSPTAVPAS-p;u	CPRSASASPLTPCSV-p;u	YNTEGRVSPSPSQES-p;u	DPEFPRASPRALGLT-p;u	SSRSGRESVSTASDQ-p;u	HSGGFLSSPADFSQE-p;u	QFGKRPESPSEISPI-p;u	GKRPESPSEISPIKG-p;u	PPELNRQSPNPRRGH-p;u	PGAARGPSPSSPTPP-p;u	ARGPSPSSPTPPAAA-p;u	KSERRPPSPDVIVLS-p;u	ECPPPPSSPVHKAEL-p;u	EPTKTRKSPSSDSWT-p;u	VVKQERLSPEVAPPA-p;u	GRGLGRASPAGGPLE-p;u	EENGPPSSPDLDRIA-p;u	QKEFGYDSPHDLDSD-p;u	RIDFIPVSPAPSPTR-p;u	IPVSPAPSPTRGIGK-p;u	EESGAAESPALVTPD-p;u	VMGRRSLSPQEDALT-p;u	YLKRPPESPPIVEEW-p;u	PGLRHNGSLSPGLEA-p;u	LRHNGSLSPGLEARD-p;u	RLDSPPPSPITEASE-p;u	EPLAGQESPLPLATR-p;u	DRRADNCSPVAEEET-p;u	SEVERPASIPLSSGY-p;u	PQIRASPSPQPSSQP-p;u	RAVARELSPDFYQPG-p;u	ERKASSPSPLTIGTP-p;u	PPSGRTESPATAAET-p;u	TENRNLVSPAYCTQE-p;u	QEISRPNSPSEGEGE-p;u	LEQPPNGSDTPNPEK-p;u	DSRSLSYSPVERRRP-p;u	EKSATRPSPSPERSS-p;u	ERVSGRTSPPLLDRA-p;u	PTSRDRSSPPPGYIP-p;u	RSRERSPSPLRGNVV-p;u	LRGNVVPSPLPTRRT-p;u	KNLYPSSSPYTRNWD-p;u	VSPTTPTSPTEGEAS-p;u	HSRKMNVSPDVNYEE-p;u	DREESPMTGVCVQQS-p;u	FNSPSPPTPEPGEGP-p;u	ESSSQEATPEKESLA-p;u	FGSRSRQTPSPDVVL-p;u	AFKDTGKTPVEPEVA-p;u	PIAGRSTTPTSSPFR-p;u	DWRARPATDSFDDYP-p;u	KSPDLAPTPAPQSTP-p;u	ENPASKPTPVQDVQG-p;u	DLRSPARTPPSEEDS-p;u	NHMAKVLTPELYAEL-p;u	EARSRDATPPVSPIN-p;u	KDEILPTTPISEQKG-p;u	RGNSRPGTPSAEGGS-p;u	TNGSRSSTPSPSPLN-p;u	SDEEREPTPVLGSGA-p;u	DSSASSPTEEEQEQG-p;u	LPARTQETPSAQMEG-p;u	EEQARAKTQTPPVSP-p;u	QARAKTQTPPVSPAP-p;u	SDSSTASTPVAEQIE-p;u	STEQIRATTPPNQGR-p;u	MKNIGRDTPTSAGPN-p;u	EPVAGAATPSLVEQQ-p;u	TVDSQGPTPVCTPTF-p;u	QGPTPVCTPTFLERR-p;u	SPPPSPITEASEAAE-p;u	VIQSNTPTPPPSQPL-p;u	RPRGVISTPVIRTFG-p;u	GPEPPAPTPLLAERH-p;u	RSSSPCRTPEPDNDA-p;u	EARVFNETPINPRKC-p;u
KINASE-iKiP_DDR2	n=49|Q00341.Y.437|Q16881.Y.163|P11940.Y.291|P11940.Y.297|Q93052.Y.296|Q93052.Y.297|Q07157-2.Y.986|P52272-2.Y.64|Q14160.Y.1360|P29323-2.Y.602|Q9NP81.Y.52|Q8IV48.Y.66|O15027-5.Y.2015|P60981.Y.82|Q15287-3.Y.168|O00764-3.Y.6|O14828.Y.35|O43390.Y.431|O60264.Y.742|O75794.Y.301|P07355.Y.30|P07355.Y.316|P08579.Y.10|P08621.Y.146|P14625.Y.677|P18031.Y.46|P19784.Y.13|P28074-3.Y.133|P32929-2.Y.60|P34897-3.Y.207|P38919.Y.155|P41250.Y.453|P46976-2.Y.315|P52732.Y.934|P54762-5.Y.155|P54762-5.Y.161|P78527-2.Y.4046|Q06124-2.Y.62|Q13813-3.Y.2442|Q14677-3.Y.159|Q16832.Y.481|Q16832.Y.736|Q16832.Y.740|Q1KMD3.Y.215|Q8TEW0-4.Y.1043|Q8IZ21-3.Y.631|Q99615.Y.50|Q9BSJ8.Y.822|Q9Y2Z0-2.Y.245	DLINRMDYVEINIDH-p;u	DLPKSYDYDLIIIGG-p;u	KQDRITRYQGVNLYV-p;u	RYQGVNLYVKNLDDG-p;u	YAPNQGRYYEGYYAA-p;u	APNQGRYYEGYYAAG-p;u	YRYESSSYTDQFSRN-p;u	GGNRFEPYANPTKRY-p;u	SFRERQKYFELEVRV-p;u	IYIDPFTYEDPNEAV-p;u	YEYAREGYSALPQLD-p;u	SDFSDPVYKEIAITN-p;u	AAGTRARYVDVLNPS-p;u	LPEKDCRYALYDASF-p;u	HPHLSKGYAYVEFEN-p;u	__MNKYDYVLTGYTR-p;u	QHRPSRQYATLDVYN-p;u	QASRSTAYEDYYYHP-p;u	KRERKANYAVDAYFR-p;u	VTVQPSPYLSYRLPK-p;u	AYGSVKAYTNFDAER-p;u	RKYGKSLYYYIQQDT-p;u	IRPNHTIYINNMNDK-p;u	RSGKPRGYAFIEYEH-p;u	GKDISTNYYASQKKT-p;u	KNKNRNRYRDVSPFD-p;u	AGSRARVYAEVNSLR-p;u	SGGAVNLYHVREDGW-p;u	GQHSGFEYSRSGNPT-p;u	IIAGTSAYARLIDYA-p;u	EDIRKLDYGQHVVAG-p;u	DAESKTSYGWIEIVG-p;u	WEQGQADYMGADSFD-p;u	PQRKSYLYPSTLVRT-p;u	GSPGMKIYIDPFTYE-p;u	IYIDPFTYEDPNEAV-p;u	KAPAFRDYVAVARGS-p;u	KIQNTGDYYDLYGGE-p;u	ELPTAFDYVEFTRSL-p;u	AKKNKDKYVGVSSDS-p;u	IFPLRPDYQEPSRLI-p;u	FGMSRNLYSGDYYRI-p;u	RNLYSGDYYRIQGRA-p;u	DEHGRAYYEFREEAY-p;u	RQARERDYAEIQDFH-p;u	KILRFNEYVEVTDAQ-p;u	DYNEAYNYYTKAIDM-p;u	GTKHLSPYATLTVGD-p;u	VADVKNLYPSSSPYT-p;u
KINASE-iKiP_DCLK2	n=86|Q9P2E9.S.803|Q13098-5.S.470|Q5TAX3.S.831|Q8N568-2.S.374|Q8N568-2.S.47|Q8N568-2.S.51|Q8N568-2.S.55|Q8N568-2.S.361|P62081.S.4|Q9HAU0-8.S.302|A0MZ66.S.473|Q9Y520-4.S.867|P27816.S.643|Q6WKZ4-3.S.500|Q8WWI1-3.S.370|Q8WWI1-3.S.372|Q9Y580.S.136|Q01433-2.S.109|Q9UPN3-5.S.2364|H7BZJ3.S.1|O43615.S.193|O60664-4.S.205|O60664-4.S.93|P04040.S.515|P07814.S.330|P08670.S.459|P09972.S.17|P12004.S.152|P12277.S.163|P13797.S.339|P22626.S.231|P25054-2.S.2623|P30101.S.474|P35579.S.1304|P35579.S.1915|P35579.S.1916|P40337-3.S.19|P40818.S.718|P42224-2.S.640|P48634.S.456|P52597.S.265|P52948-6.S.625|P60174-1.S.195|P60174-1.S.204|P60842.S.394|P62241.S.159|P62979.S.57|P78347-2.S.681|Q02952-3.S.143|Q08AD1-2.S.1002|Q08AD1-2.S.437|Q15121.S.116|Q15172.S.472|Q5BKZ1.S.91|Q8TEW0-4.S.840|Q8WX93.S.479|Q96PK6.S.520|Q96T58.S.1268|Q99613.S.754|Q99733.S.54|Q9GZZ9.S.45|Q9NRR5.S.270|Q9NZB2-4.S.417|Q9UQ35.S.1326|Q9Y2B0.S.178|P11940.T.379|P11142.T.158|P55209.T.64|O15067.T.216|O60664-4.T.204|P04040.T.511|P07437.T.285|P07437.T.290|P07900.T.624|P08758.T.8|P10809.T.61|P12814-2.T.50|P15531.T.7|P17655.T.464|P35269.T.156|P39023.T.189|P60174-1.T.205|P60842.T.393|Q00839-2.T.513|Q13642-1.T.79|Q15181.T.245	ARLQQENSILRDALN-p;u	KSPPREGSQGELTPA-p;u	TCLKKELSQCNCIDL-p;u	PELDRCISPEGVNGN-p;u	KGNGLIPSPAHSAHC-p;u	LIPSPAHSAHCSFYR-p;u	PAHSAHCSFYRTRTL-p;u	SAHGRSSSNVNGGPE-p;u	____MFSSSAKIVKP-p;u	RVIQRTNSMQQLEQW-p;u	KSLDPENSETELERI-p;u	ADFIRESSEAQVQKF-p;u	SLPAEEDSVLEKLGE-p;u	AVVSRQGSSLNLFED-p;u	YGENGSKSMSDVSAE-p;u	ENGSKSMSDVSAEDV-p;u	QIIQRSFSSPENFQR-p;u	QDFLKTDSDSDLQLY-p;u	LKRQGSFSEDVISHK-p;u	_______SDVLELTD-p;u	VKKEIDDSVLGQTGP-p;u	ELARIATSLDGFDVA-p;u	EPQIASASEYAHRGL-p;u	AIHTFVQSGSHLAAR-p;u	WEEMKKGSQFGQSCC-p;u	GQVINETSQHHDDLE-p;u	AEQKKELSDIALRIV-p;u	ARICRDLSHIGDAVV-p;u	KLAVEALSSLDGDLA-p;u	DDLKRAESMLQQADK-p;u	GSNFRGGSDGYGSGR-p;u	GLENRLNSFIQVDAP-p;u	YEGGRELSDFISYLQ-p;u	SKLTKDFSALESQLQ-p;u	DAMNREVSSLKNKLR-p;u	AMNREVSSLKNKLRR-p;u	SVNSREPSQVIFCNR-p;u	SKLKRSYSSPDITQA-p;u	PYTKKELSAVTFPDI-p;u	WRQRRKQSSSEISLA-p;u	DLFGRDLSYCLSGMY-p;u	SENLASPSEYPENGE-p;u	KLRGWLKSNVSDAVA-p;u	VSDAVAQSTRIIYGG-p;u	IETFYNTSIEEMPLN-p;u	RKKNAKISSLLEEQF-p;u	LEDGRTLSDYNIQKE-p;u	KPRGREFSFEAWNAK-p;u	ETLKREQSHAEISPP-p;u	QVPIQTRSFVCFGDD-p;u	RGITRSISNEGLTLN-p;u	KDIIRQPSEEEIIKL-p;u	KALEKQNSAYNMHSI-p;u	GGRDLYRSGYGFNEP-p;u	TKQFSDASQLDFVKT-p;u	VQWFRQGSEIQDSPD-p;u	AAPYRTQSSASLAAS-p;u	SPSVRHGSFHEDEDP-p;u	GDWKTCHSFIINEKM-p;u	NVPHTPSSYIETLPK-p;u	VRIEKMSSEVVDSNP-p;u	RNQDRALSNLESIPG-p;u	KNLTEQNSYSNIPHE-p;u	NSPLRENSFGSPLEF-p;u	CDHALHISHDEL___-p;u	EERQAHLTNQYMQRM-p;u	NDSQRQATKDAGTIA-p;u	DGLVETPTGYIESLP-p;u	ELQRNPSTVEAFDLA-p;u	AELARIATSLDGFDV-p;u	KPKNAIHTFVQSGSH-p;u	SQQYRALTVPELTQQ-p;u	ALTVPELTQQVFDAK-p;u	QALRDNSTMGYMAAK-p;u	MAQVLRGTVTDFPGF-p;u	TMGPKGRTVIIEQSW-p;u	SHLRKAGTQIENIEE-p;u	_MANCERTFIAIKPD-p;u	RARERSDTFINLREV-p;u	LARHRTLTAEEAEEE-p;u	EIQVNGGTVAEKLDW-p;u	SDAVAQSTRIIYGGS-p;u	DIETFYNTSIEEMPL-p;u	YNILGTNTIMDKMMV-p;u	LHPLANETFVAKDNK-p;u	KGISCMNTTLSESPF-p;u
KINASE-iKiP_DCLK1	n=26|A0MZ66.S.473|P00441.S.99|O15075-2.S.722|O15075-2.S.363|O15075-2.S.364|O15075-2.S.32|O43615.S.193|O95714.S.1942|P04040.S.517|P04075.S.17|P09972.S.17|P35579.S.1915|P60709.S.232|P60842.S.394|Q01813.S.386|Q06210-2.S.243|Q15121.S.116|Q8WX93.S.479|Q9Y5B9.S.650|Q9UGV2-3.T.243|O43707.T.69|O60664-4.T.204|P00338.T.322|P04040.T.511|P60709.T.229|P61081.T.176	KSLDPENSETELERI-p;u	KDGVADVSIEDSVIS-p;u	LIRRGRFSDEDATRM-p;u	LASTKVCSSMDENDG-p;u	ASTKVCSSMDENDGP-p;u	SRVNGLPSPTHSAHC-p;u	VKKEIDDSVLGQTGP-p;u	AQPSAEDSDTEDDSE-p;u	HTFVQSGSHLAAREK-p;u	PEQKKELSDIAHRIV-p;u	AEQKKELSDIALRIV-p;u	DAMNREVSSLKNKLR-p;u	QEMATAASSSSLEKS-p;u	IETFYNTSIEEMPLN-p;u	AVRLRGRSFAGNLNT-p;u	CNLSRVDSTTCLFPV-p;u	KDIIRQPSEEEIIKL-p;u	VQWFRQGSEIQDSPD-p;u	EGIVKQDSLVINLNR-p;u	ARSRTHSTSSSLGSG-p;u	SHLRKAGTQIENIDE-p;u	AELARIATSLDGFDV-p;u	RLKKSADTLWGIQKE-p;u	KPKNAIHTFVQSGSH-p;u	DFEQEMATAASSSSL-p;u	RGGYIGSTYFERCLK-p;u
KINASE-iKiP_DAPK1	n=47|O75665-3.S.859|O43847.S.96|Q8WWI1-3.S.372|Q9UGV2-3.S.244|Q9UPN3-5.S.5883|H7BZJ3.S.1|Q15642-2.S.298|O75643.S.17|P00558-2.S.387|P02545-6.S.282|P09972.S.45|P12277.S.163|P32119.S.112|P36578.S.55|P38159-2.S.319|P62805.S.48|P62979.S.57|Q7Z417.S.655|Q86WR7.S.41|Q92766-5.S.1167|Q92882.S.202|Q96IZ0.S.162|Q99614.S.90|Q99733.S.53|Q9Y266.S.277|Q9Y2W1.S.240|P29692.T.125|P29692.T.129|P55209.T.64|Q8TAQ2-2.T.278|Q9UPR0-2.T.458|Q01130-2.T.25|O14974-4.T.637|O43707.T.69|P07437.T.285|P07437.T.290|P08758.T.111|P12277.T.322|P49589-3.T.107|Q00839-2.T.267|Q86V48.T.958|Q96IZ0.T.163|Q9UQ80.T.377|P62280.Y.55|P13639.Y.671|P60709.Y.53|Q7KZF4.Y.908	QREERRQSNLQEVLE-p;u	EGRRGSLSNAGDPEI-p;u	ENGSKSMSDVSAEDV-p;u	RSRTHSTSSSLGSGE-p;u	SRRGSDASDFDLLET-p;u	_______SDVLELTD-p;u	MNRAPSDSSLGTPSD-p;u	QYEYKANSNLVLQAD-p;u	LPGVDALSNI_____-p;u	RQSAERNSNLVGAAH-p;u	GSMAKRLSQIGVENT-p;u	KLAVEALSSLDGDLA-p;u	ADVTRRLSEDYGVLK-p;u	NRQPYAVSELAGHQT-p;u	DSYSSSRSDLYSSGR-p;u	RGGVKRISGLIYEET-p;u	LEDGRTLSDYNIQKE-p;u	ERNDSWGSFDLRAAI-p;u	SRSSSSRSRSFTLDD-p;u	RSRPRANSGGVDLDS-p;u	TDAVRTLSNAEDYLD-p;u	KLREKRRSTGVVNIP-p;u	SNEDVNSSELDEEYL-p;u	DNVPHTPSSYIETLP-p;u	NPENSKLSDLDSETR-p;u	ASRASAVSELSPRER-p;u	SSPGHRATAPQTQHV-p;u	HRATAPQTQHVSPMR-p;u	DGLVETPTGYIESLP-p;u	KISAKTLTDEVNSPD-p;u	SGVEGDVTDEDEGAE-p;u	VDNLTYRTSPDTLRR-p;u	ARQSRRSTQGVTLTD-p;u	SHLRKAGTQIENIDE-p;u	SQQYRALTVPELTQQ-p;u	ALTVPELTQQVFDAK-p;u	GTNEKVLTEIIASRT-p;u	LRLQKRGTGGVDTAA-p;u	QWSPPAGTQPCRLHL-p;u	EDEHFDDTVVCLDTY-p;u	AYTQRSSTDFSELEQ-p;u	LREKRRSTGVVNIPA-p;u	KKKKASKTAENATSG-p;u	KEAIEGTYIDKKCPF-p;u	DITKGVQYLNEIKDS-p;u	GMGQKDSYVGDEAQS-p;u	DDADEFGYSR_____-p;u
KINASE-iKiP_CSNK2A2.CK2A2	n=323|Q00341.S.31|Q9NR28-2.S.177|O60841.S.190|O60841.S.135|O60841.S.137|Q56P03.S.55|Q56P03.S.56|Q56P03.S.109|Q56P03.S.111|Q9BWU0.S.466|Q9Y4E1-3.S.103|Q9Y4E1-3.S.105|Q9Y4E1-3.S.278|Q9Y4E1-3.S.671|Q5T1M5-2.S.1154|Q9NQ55-2.S.359|Q66PJ3-7.S.137|P21127.S.277|P21127.S.283|Q8WXI9.S.129|O60231.S.103|O60231.S.106|Q7Z4S6-6.S.1609|Q9H2P0.S.953|Q9H2P0.S.955|A0MZ66.S.473|Q96EV2-2.S.205|Q8IYB3-2.S.800|P49368-2.S.214|Q9Y6E2.S.412|Q9Y6E2.S.414|Q15019.S.218|Q9H6Z4-3.S.40|Q96GN5-5.S.71|Q96D46.S.468|P13798.S.185|P13798.S.187|Q9H6Y2.S.14|Q9Y520-4.S.1246|Q9Y520-4.S.1248|Q13428-6.S.85|Q13428-6.S.87|Q13428-6.S.88|Q13765.S.166|P31943.S.63|P29692.S.162|Q9NYF8-3.S.383|Q5H9R7-4.S.537|O00170.S.43|P21291.S.192|Q13435.S.307|Q13435.S.309|Q76FK4-2.S.770|Q76FK4-2.S.775|Q96FW1.S.16|P45973.S.14|P27708.S.1069|P05388-2.S.242|Q16630-3.S.337|Q14498-3.S.319|P35221.S.641|Q96I25.S.155|Q96SB4-4.S.35|Q96K21-4.S.179|Q96S82.S.230|Q9UH62.S.61|Q13769.S.312|Q13769.S.314|Q8IYB7.S.875|Q8NC44.S.385|P0CAP2.S.364|O75391.S.114|O75153.S.664|Q96NB3.S.351|P61254.S.9|Q86VR2-2.S.63|Q86VR2-2.S.65|Q9UBE0.S.12|O00264.S.181|O00264.S.54|O00264.S.57|O00505.S.60|O00566.S.167|O00566.S.171|O00567.S.520|O00629.S.60|O43150-2.S.701|O43719.S.597|O43719.S.600|O43719.S.561|O43719.S.642|O43818.S.53|O43852.S.277|O60232.S.78|O60341.S.131|O60341.S.137|O60343-2.S.485|O60763.S.952|O60832.S.485|O60885.S.601|O60927.S.77|O75400-2.S.906|O75400-2.S.911|O75822-3.S.20|O95218-2.S.120|O95340.S.180|O95671-3.S.181|O95747.S.339|O95831-3.S.112|O95831-3.S.114|P05455.S.366|P07237.S.88|P07900.S.263|P07900.S.231|P08238.S.226|P08238.S.255|P11388.S.1106|P11586.S.318|P13667.S.468|P13667.S.470|P13674.S.531|P13861-2.S.78|P13861-2.S.80|P14625.S.306|P14625.S.439|P19784.S.333|P19784.S.343|P20042.S.105|P24534.S.106|P25205.S.711|P25788-2.S.243|P27348.S.232|P29590.S.565|P30533.S.247|P34932.S.415|P35251-2.S.73|P35579.S.1943|P36543-3.S.4|P41236.S.87|P41236.S.121|P41236.S.122|P42166.S.66|P42166.S.67|P47712.S.437|P47755.S.9|P49736.S.139|P51116.S.410|P51580.S.14|P52907.S.9|P53999.S.15|P53999.S.17|P54105.S.102|P55060-3.S.377|P55072.S.3|P55081.S.116|P55081.S.118|P55081.S.132|P55081.S.133|P55884.S.152|P55884.S.154|P55884.S.164|P67809.S.167|P67809.S.174|Q02880.S.1522|Q02880.S.1524|Q02952-3.S.493|Q05209.S.603|Q05519.S.434|Q07021.S.87|Q07021.S.213|Q08945.S.444|Q13371.S.296|Q13409-7.S.51|Q13442.S.57|Q13442.S.60|Q13501.S.328|Q13501.S.332|Q13541.S.112|Q13547.S.421|Q13547.S.423|Q13610.S.50|Q13895.S.98|Q14432.S.408|Q14566.S.758|Q14566.S.762|Q14676-3.S.453|Q14676-3.S.168|Q14684-2.S.227|Q14694-2.S.624|Q15021.S.1333|Q15185.S.113|Q15185.S.151|Q15459.S.359|Q15459.S.329|Q15751.S.1521|Q2T9J0-2.S.171|Q4G0J3.S.261|Q53EL6.S.345|Q58WW2.S.657|Q5F1R6.S.370|Q5JRA6.S.288|Q5JSH3-2.S.403|Q5JSZ5.S.388|Q5JSZ5.S.1136|Q5JSZ5.S.1139|Q5M775-5.S.160|Q5VT52-2.S.337|Q6PKG0-3.S.550|Q6PKG0-3.S.554|Q7Z4V5.S.397|Q7Z4V5.S.399|Q7Z4V5.S.369|Q7Z4V5.S.370|Q7Z6Z7-2.S.1907|Q7Z7F0.S.571|Q7Z7F0.S.572|Q86WR0-2.S.136|Q8IWA0.S.782|Q8IWZ8.S.485|Q8N6N3.S.158|Q8N9T8.S.171|Q8NE71.S.140|Q8NE71.S.109|Q8NEN9.S.496|Q8WVC0-2.S.66|Q8WVC0-2.S.294|Q8WVC0-2.S.296|Q8WVC0-2.S.300|Q92538-3.S.1298|Q92538-3.S.1318|Q92541.S.313|Q92733.S.157|Q92733.S.159|Q92769-3.S.392|Q92769-3.S.394|Q92769-3.S.364|Q92973-2.S.331|Q93008.S.1593|Q93008.S.1600|Q96AY3.S.571|Q96B36-2.S.73|Q96CW6.S.302|Q96CW6.S.308|Q96HR8.S.315|Q96JG6.S.559|Q96QK1.S.759|Q96ST2.S.398|Q96ST2.S.400|Q96ST2.S.80|Q96ST2.S.420|Q99523-2.S.688|Q99543.S.60|Q99543.S.63|Q99614.S.90|Q99733.S.12|Q99733.S.121|Q99733.S.125|Q9BPX3.S.674|Q9BRS2.S.21|Q9BRS2.S.22|Q9BYW2.S.1417|Q9H0D6-2.S.423|Q9H1E3.S.132|Q9H1E3.S.144|Q9H1E3.S.113|Q9H501.S.313|Q9HCN4.S.338|Q9NPF0.S.84|Q9NPQ8-4.S.435|Q9P258.S.50|Q9P258.S.51|Q9P2D1-3.S.1169|Q9P2I0.S.419|Q9P2I0.S.420|Q9P2I0.S.423|Q9UHI6.S.654|Q9UKS6.S.276|Q9UKX7.S.52|Q9UPN9.S.1105|Q9UPR3.S.480|Q9UQ35.S.1657|Q9UQ80.S.2|Q9Y2W2.S.353|Q9Y2X3.S.502|Q9Y3B9.S.67|Q9Y3T9.S.672|Q9Y3T9.S.673|Q9Y696.S.236|Q9Y6X9-2.S.677|Q96D46.T.470|Q16181-2.T.227|Q13435.T.311|O43583.T.86|P19105.T.134|O15173.T.211|O15355.T.122|P05198.T.279|P05198.T.281|P20042.T.111|P25205.T.713|P31327.T.1022|P42166.T.74|P51116.T.411|P51946.T.315|P55060-3.T.255|P55081.T.267|P62269.T.60|P63104.T.232|Q02790.T.436|Q12874.T.131|Q13033-2.T.293|Q14676-3.T.455|Q14847.T.63|Q14847.T.68|Q58WW2.T.654|Q6NZY4-2.T.104|Q96EB6.T.719|Q96MW1.T.139|Q99733.T.117|Q9GZL7.T.221|Q9H501.T.311|Q9NPQ8-4.T.440|Q9UPN9.T.1102	IKVATLNSEEESDPP-p;u	EGEERAESEQEAYLR-p;u	SGESGDESDEFLQSR-p;u	KPKVEMYSGSDDDDD-p;u	KVEMYSGSDDDDDFN-p;u	CLTGESESSSEDEFE-p;u	LTGESESSSEDEFEK-p;u	YDDIYFDSDSEDEDR-p;u	DIYFDSDSEDEDRAV-p;u	EDEDFYDSDDDTFLD-p;u	LDIKAGNSDSEEDDA-p;u	IKAGNSDSEEDDANG-p;u	KKERRTPSDDEEDNL-p;u	EAPPLLFSDEEEKEA-p;u	HSQRSSLSGDEEDEL-p;u	KKARVGGSDEEASGI-p;u	SLDQWHRSAGEEEDG-p;u	MEERDLLSDLQDISD-p;u	LSDLQDISDSERKTS-p;u	SPDIIVLSDNEASSP-p;u	SYRLLEDSEESSEET-p;u	LLEDSEESSEETVSR-p;u	NLQDGQISDTGDLGE-p;u	TKLMHNASDSEVDQD-p;u	LMHNASDSEVDQDDV-p;u	KSLDPENSETELERI-p;u	QKDIKEESDEEEEDD-p;u	SPSPPRNSDQEGGGK-p;u	LEYKKGESQTDIEIT-p;u	LQNAEEESESEGEEN-p;u	NAEEESESEGEEN__-p;u	YHLPDAESDEDEDFK-p;u	SPEGGEDSDREDGNY-p;u	DGKASLVSEEEEDEE-p;u	DSAIPVESDTDDEGA-p;u	QTKALDVSASDDEIA-p;u	KALDVSASDDEIARL-p;u	ERPAEDGSDEEDPDS-p;u	REESETRSESSDFEV-p;u	ESETRSESSDFEVVP-p;u	VSDPISTSESSEEEE-p;u	DPISTSESSEEEEEA-p;u	PISTSESSEEEEEAE-p;u	TPTVQEESEEEEVDE-p;u	EAFVELESEDEVKLA-p;u	DDIDLFGSDNEEEDK-p;u	QEALDYFSDKESGKQ-p;u	QQFDDGGSDEEDIWE-p;u	FHYRTLHSDDEGTVL-p;u	GAGALVHSE______-p;u	ARSSLGQSASETEED-p;u	SSLGQSASETEEDTV-p;u	SGKLFDSSDDDESDS-p;u	DSSDDDESDSEDDSN-p;u	QKQEPLGSDSEGVNC-p;u	RTADSSSSEDEEEYV-p;u	QPQWRELSDLESARQ-p;u	KVEAKEESEESDEDM-p;u	DTARTPLSEAEFEEI-p;u	SASSFLDSDELERTG-p;u	TPEELDDSDFETEDF-p;u	ARRPDPDSDEDEDYE-p;u	QEEEILGSDDDEQED-p;u	QDYRLPDSDDDEDEE-p;u	GFLFEGLSDDEDDFH-p;u	GARYNDWSDDDDDSN-p;u	EDSQDDESDSDAEEE-p;u	SQDDESDSDAEEEQT-p;u	PEKEEEESDGEPEDS-p;u	LSRQALDSEEEEEDV-p;u	RDEDDDWSSDEF___-p;u	FKKEFAPSDEELDSY-p;u	PPGQEAGSEEEGSSA-p;u	KEEENADSDDEGELQ-p;u	KFNPFVTSDRSKNRK-p;u	ERAMDNHSDSEEELA-p;u	AMDNHSDSEEELAAF-p;u	EEAGGGISEEEAAQY-p;u	GEEPTVYSDEEEPKD-p;u	RGDQPAASGDSDDDE-p;u	QPAASGDSDDDEPPP-p;u	QEESLEDSDVDADFK-p;u	LRKSPVFSDEDSDLD-p;u	PVFSDEDSDLDFDIS-p;u	SKEELMSSDLEETAG-p;u	HEDICEDSDIDGDYR-p;u	LHEDLDESDDDMDEK-p;u	KELEENDSENSEFED-p;u	EENDSENSEFEDDGS-p;u	EKQSEDGSEREFEEN-p;u	EKVFDDESDEKEDEE-p;u	NEEISSDSESESLAP-p;u	ARHLVYESDQNKDGK-p;u	VACQELDSDVDKDNP-p;u	DESLANLSEDEYYSE-p;u	LSEDEYYSEEERNAK-p;u	LVIQRHLSSLTDNEQ-p;u	QEDEDDESEDPGKDL-p;u	KAKAGLESGAEPGDG-p;u	KPPPTYESEEEDKCK-p;u	FGESSTESDEEEEEG-p;u	DSGNWDTSGSELSEG-p;u	DTSGSELSEGELEKR-p;u	SWDADAFSVEDPVRK-p;u	EYIEREESDGEYDEF-p;u	KGFTGIDSDYEKPET-p;u	ADTFEDLSDVEGGGS-p;u	EDGGWEWSDDEFDEE-p;u	KQKKAALSASEGEEV-p;u	KKAALSASEGEEVPQ-p;u	GKKTKFASDDEHDEH-p;u	KVDATEESDLAQQYG-p;u	PEIEDVGSDEEEEKK-p;u	KERDKEVSDDEAEEK-p;u	KEREKEISDDEAEEE-p;u	PKIEDVGSDEEDDSG-p;u	DEEENEESDNEKETE-p;u	NLKTPVPSDIDISRS-p;u	EVKDLGLSESGEDVN-p;u	KDLGLSESGEDVNAA-p;u	FRRPCTLSELE____-p;u	VADAKGDSESEEDED-p;u	DAKGDSESEEDEDLE-p;u	AKEEKEESDDEAAVE-p;u	FVKGVVDSDDLPLNV-p;u	YPVVKEQSQPCADNA-p;u	CADNAVLSSGLTAAR-p;u	VKDLKIESDVQEPTE-p;u	DDIDLFGSDDEEESE-p;u	SYDPYDFSDTEEEMP-p;u	SLKEEDESDDDNM__-p;u	LTLWTSDSAGEECDA-p;u	VISSSEDSDAENSSS-p;u	RVSHQGYSTEAEFEE-p;u	SPAEEGSSDCEVFSK-p;u	IYDSDSESEETLQVK-p;u	RKGAGDGSDEEVDGK-p;u	____MALSDADVQKQ-p;u	GDDEDACSDTEATEA-p;u	YRIQEQESSGEEDSD-p;u	RIQEQESSGEEDSDL-p;u	SKGPPDFSSDEEREP-p;u	KGPPDFSSDEEREPT-p;u	VSNDSSDSDDESHEP-p;u	ADLEEQLSDEEKVRI-p;u	RRGLLYDSDEEDEER-p;u	GSDKAGYSTDESSSS-p;u	SLDIEEYSDTEVQKN-p;u	ADFDDRVSDEEKVRI-p;u	VSSSSSGSDSDSEVD-p;u	SSSSGSDSDSEVDKK-p;u	ADEEEEDSDDDVEPI-p;u	IRRDLEGSDIDTRRR-p;u	_____MASGADSKGD-p;u	EPEVVGESDSEVEGD-p;u	EVVGESDSEVEGDAW-p;u	WRMEREDSSEEEEEE-p;u	RMEREDSSEEEEEEI-p;u	NGDADEPSFSDPEDF-p;u	DADEPSFSDPEDFVD-p;u	EDFVDDVSEEELLGD-p;u	QNYQNSESGEKNEGS-p;u	SGEKNEGSESAPEGQ-p;u	KVVEAVNSDSDSEFG-p;u	VEAVNSDSDSEFGIP-p;u	EAEEGATSDGEKKRE-p;u	SFTNPLHSDDSDSDE-p;u	EEEQGYDSEKEKKEE-p;u	KAFVDFLSDEIKEER-p;u	IREVSFQSTGESEWK-p;u	SYDEYADSDEDQHDA-p;u	ATCHSEDSDLEID__-p;u	VAPVQEESDLEKKRR-p;u	DPKKEKKSLDSDESE-p;u	KEKKSLDSDESEDEE-p;u	RPEEQMESDNCSGGD-p;u	QMESDNCSGGDDDWT-p;u	KRAGGEESQFEMDI_-p;u	IACEEEFSDSEEEGE-p;u	CEEEFSDSEEEGEGG-p;u	LQEEGGGSDEEETGS-p;u	PRMPQDGSDDEDEEW-p;u	LSENYTCSDSEESSE-p;u	WYLKEIESEIDSEEE-p;u	EIESEIDSEEELINK-p;u	QTTTERDSDTDVEEE-p;u	RLLLAEDSEEEVDFL-p;u	KVGDGDLSAEEIPEN-p;u	QEEQGEGSEDEWEQV-p;u	QPLASTASDNDFVTP-p;u	WKDWEDDSDEDMSNF-p;u	ADDDSQDSDDEKMPD-p;u	VQDMDEGSDDEEEGQ-p;u	EVEMEVESDEEDDKQ-p;u	SDLSQPESDEEGYAL-p;u	AARDDEVSEDEEADQ-p;u	SRPTSEGSDIESTEP-p;u	YLLSGDISEAEHCLK-p;u	ALQDTDDSDDDPVLI-p;u	ENPLDDNSEEEMEDA-p;u	STADALVSDDETTRL-p;u	VSNDAAQSDDEEKLQ-p;u	YSEKLKFSDDEEEEE-p;u	RVASETHSEGSEYEE-p;u	SETHSEGSEYEELPK-p;u	KNFQKELSDLEEENR-p;u	DVEDMELSDVEDDGS-p;u	KNTFTAWSDEESDYE-p;u	TAWSDEESDYEIDDR-p;u	GRGPPSSSDSEPEAE-p;u	GPPSSSDSEPEAELE-p;u	AERGSGGSSGDELRE-p;u	ERGSGGSSGDELRED-p;u	PRGSGTASDDEFENL-p;u	LVAYAADSSDEEEEH-p;u	VAYAADSSDEEEEHG-p;u	SNQDGNDSDEFM___-p;u	EEKESEDSDEENDFT-p;u	QHQHGYDSDEEVDSE-p;u	EGEETLESDDEKDEH-p;u	FRAFVEDSEDEDGAG-p;u	AALIQDQSEEEEEEE-p;u	KKLSVPTSDEEDEVP-p;u	TESRELDSEFEDLAS-p;u	KELFGDDSEDEGASH-p;u	KRKNAIASDSEADSD-p;u	KNAIASDSEADSDTE-p;u	ASDSEADSDTEVPKD-p;u	APDAGAQSDSELPSY-p;u	SLDRGYTSDSEVYTD-p;u	LKTSEVYSDDEEEEE-p;u	PELHKGDSDSEEDEP-p;u	LHKGDSDSEEDEPTK-p;u	IACDEEFSDSEDEGE-p;u	CDEEFSDSEDEGEGG-p;u	EDAVHEDSGDEDGED-p;u	EDETIPDSEQDIRPR-p;u	LAIEGTGSDVDDDMS-p;u	SDVDDDMSGDEKQDN-p;u	VDELKLKSDEDEERV-p;u	KRTEARSSDEENGPP-p;u	QKEFGYDSPHDLDSD-p;u	DSPHDLDSD______-p;u	PPEALDFSDDEKEKE-p;u	SAYQEYDSDSDVPEE-p;u	EDLPNLESSEETEQI-p;u	KRKAAVLSDSEDEEK-p;u	KAAVLSDSEDEEKAS-p;u	EPLNLNASDSESEEL-p;u	VVSDADDSDSDAVSD-p;u	KSGYHDDSDEDLLE_-p;u	LEDKKELSEESEDEE-p;u	KKELSEESEDEELQL-p;u	SNEDVNSSELDEEYL-p;u	SFSDGVPSDSVEAAK-p;u	VEPTDAESEWHSENE-p;u	DAESEWHSENEEEEK-p;u	CEGTEINSDDEQESK-p;u	GQFDDADSSDSENRD-p;u	QFDDADSSDSENRDL-p;u	EIESDSESDGELQDR-p;u	IKRKAEDSDSEPEPE-p;u	FQEKDSGSDEDFLME-p;u	LMEDDDDSDYGSSKK-p;u	MLMEDVGSEEEQEEE-p;u	KGNIETSSEDEDDTA-p;u	EEDEEADSDTDDIDH-p;u	DLDCSDGSDEEECRI-p;u	GRPEGQYSEDEDTDT-p;u	SSSSGGGSSGDEDGL-p;u	SSSGGGSSGDEDGLE-p;u	DGETLEGSDAEESLD-p;u	SKEADIDSSDESDIE-p;u	KEADIDSSDESDIEE-p;u	DIDSSDESDIEEDID-p;u	SQSGDSESDSDSYSS-p;u	HQGIEAASDEEDLRW-p;u	RRNVGFESDTGGAFK-p;u	DGEVTEDSDEDFIQP-p;u	DLSEGFESDSSHDSA-p;u	EGSSSTESSPEHPPK-p;u	______MSGEDEQQE-p;u	GREVEEFSEDDDEDD-p;u	HIKEEPLSEEEPCTS-p;u	DDAIEADSEGDAEPC-p;u	KDLFDLNSSEEDDTE-p;u	DLFDLNSSEEDDTEG-p;u	EFTNTCPSDKEVEIA-p;u	ATPSRKRSVAVSDEE-p;u	AIPVESDTDDEGAPR-p;u	KIYEFPETDDEEENK-p;u	LGQSASETEEDTVSV-p;u	GISEGQGTAGEEEEK-p;u	TTMGDRFTDEEVDEL-p;u	GEEPSEYTDEEDTKD-p;u	AQIAGRPTEDEDEKE-p;u	QMEPKVVTDTDETEL-p;u	EPKVVTDTDETELAR-p;u	ESDVQEPTEPEDDLD-p;u	DPYDFSDTEEEMPQV-p;u	CNPETVSTDFDECDK-p;u	SDEEREPTPVLGSGA-p;u	SDKAGYSTDESSSSS-p;u	KHEEEEWTDDDLVES-p;u	LDNKLLQTDDEEEAG-p;u	AALDALNTDDENDEE-p;u	TKRAGELTEDEVERV-p;u	LTLWTSDTQGDEAEA-p;u	ASSGDHPTDTEMKEE-p;u	AQNLVEFTDEEGYGR-p;u	EGLAADLTDDPDTEE-p;u	TTERDSDTDVEEEEL-p;u	HYPKQSFTMVADTPE-p;u	SFTMVADTPENLRLK-p;u	RDSALQDTDDSDDDP-p;u	LYDGKDGTDGETEVG-p;u	AGGAGFGTDGDDQEA-p;u	LAQYADVTDEEDEAD-p;u	ITGDVEPTDAESEWH-p;u	KIWSTVPTDEEDEME-p;u	RGKGNIETSSEDEDD-p;u	QYSEDEDTDTDEYKE-p;u	EEDDGEVTEDSDEDF-p;u
KINASE-iKiP_CSNK2A1.CK2A1	n=100|O60841.S.113|Q8NEY1-2.S.296|Q9BXJ9.S.855|Q8WXI9.S.129|O60231.S.103|O60231.S.106|Q15019.S.218|Q96D46.S.468|P13798.S.187|Q9H6Y2.S.14|Q13428-6.S.277|Q13428-6.S.87|Q13428-6.S.88|P29692.S.162|Q5H9R7-4.S.537|O00170.S.43|P55209.S.10|Q96FW1.S.16|P05388-2.S.242|P35221.S.641|O76021.S.361|Q9UBE0.S.12|O00264.S.181|O00264.S.54|O00264.S.57|O00505.S.60|O00629.S.60|O43719.S.642|O43852.S.277|O95218-2.S.120|O95218-2.S.188|P05455.S.366|P13861-2.S.78|P13861-2.S.80|P14625.S.306|P14625.S.42|P25205.S.711|P25788-2.S.243|P27348.S.232|P34932.S.415|P35579.S.1943|P41236.S.121|P42166.S.66|P42166.S.67|P47755.S.9|P49736.S.139|P50502.S.75|P50502.S.79|P51580.S.14|P53999.S.17|P54105.S.102|P55884.S.154|P55884.S.164|Q02952-3.S.493|Q08945.S.444|Q13283.S.149|Q13442.S.60|Q13541.S.112|Q13610.S.50|Q14432.S.408|Q14694-2.S.624|Q15185.S.113|Q5JRA6.S.288|Q5VZL5-2.S.122|Q6PKG0-3.S.550|Q6PKG0-3.S.554|Q7Z4V5.S.370|Q7Z6Z7-2.S.1907|Q86WR0-2.S.136|Q8N9T8.S.171|Q8WVC0-2.S.66|Q92538-3.S.1298|Q92538-3.S.1318|Q92882.S.213|Q92973-2.S.331|Q96QK1.S.759|Q99613.S.39|Q99733.S.121|Q99733.S.125|Q9BPX3.S.674|Q9BRS2.S.22|Q9H1E3.S.132|Q9H1E3.S.113|Q9HCN4.S.338|Q9NYL9.S.25|Q9UKS6.S.276|Q9UQ80.S.2|Q9Y2X3.S.502|Q9Y4E8.S.961|Q96D46.T.470|Q16181-2.T.227|O00299.T.155|O15173.T.211|P05198.T.279|P14625.T.44|P31327.T.1022|P62269.T.60|Q5VZL5-2.T.118|Q99733.T.117|Q9NYL9.T.27	QSFDDNDSEELEDKD-p;u	LEMTCYDSDDANPRS-p;u	KITVNGDSSAEAEEL-p;u	SPDIIVLSDNEASSP-p;u	SYRLLEDSEESSEET-p;u	LLEDSEESSEETVSR-p;u	YHLPDAESDEDEDFK-p;u	DSAIPVESDTDDEGA-p;u	KALDVSASDDEIARL-p;u	ERPAEDGSDEEDPDS-p;u	SESSEEGSESEEEAP-p;u	DPISTSESSEEEEEA-p;u	PISTSESSEEEEEAE-p;u	DDIDLFGSDNEEEDK-p;u	QQFDDGGSDEEDIWE-p;u	FHYRTLHSDDEGTVL-p;u	DIDNKEQSELDQDLD-p;u	QKQEPLGSDSEGVNC-p;u	KVEAKEESEESDEDM-p;u	TPEELDDSDFETEDF-p;u	QVKATNESEDEIPQL-p;u	EEAGGGISEEEAAQY-p;u	GEEPTVYSDEEEPKD-p;u	RGDQPAASGDSDDDE-p;u	QPAASGDSDDDEPPP-p;u	QEESLEDSDVDADFK-p;u	HEDICEDSDIDGDYR-p;u	EKVFDDESDEKEDEE-p;u	ARHLVYESDQNKDGK-p;u	EYIEREESDGEYDEF-p;u	SKYNLDASEEEDSNK-p;u	GKKTKFASDDEHDEH-p;u	VADAKGDSESEEDED-p;u	DAKGDSESEEDEDLE-p;u	AKEEKEESDDEAAVE-p;u	LGKSREGSRTDDEVV-p;u	SYDPYDFSDTEEEMP-p;u	SLKEEDESDDDNM__-p;u	LTLWTSDSAGEECDA-p;u	SPAEEGSSDCEVFSK-p;u	RKGAGDGSDEEVDGK-p;u	YRIQEQESSGEEDSD-p;u	SKGPPDFSSDEEREP-p;u	KGPPDFSSDEEREPT-p;u	ADLEEQLSDEEKVRI-p;u	RRGLLYDSDEEDEER-p;u	DLKADEPSSEESDLE-p;u	DEPSSEESDLEIDKE-p;u	SLDIEEYSDTEVQKN-p;u	SSSSGSDSDSEVDKK-p;u	ADEEEEDSDDDVEPI-p;u	DADEPSFSDPEDFVD-p;u	EDFVDDVSEEELLGD-p;u	EAEEGATSDGEKKRE-p;u	SYDEYADSDEDQHDA-p;u	VTEPQEESEEEVEEP-p;u	KEKKSLDSDESEDEE-p;u	KRAGGEESQFEMDI_-p;u	LQEEGGGSDEEETGS-p;u	LSENYTCSDSEESSE-p;u	QEEQGEGSEDEWEQV-p;u	WKDWEDDSDEDMSNF-p;u	STADALVSDDETTRL-p;u	RRVTQHESDNENEIQ-p;u	KNTFTAWSDEESDYE-p;u	TAWSDEESDYEIDDR-p;u	ERGSGGSSGDELRED-p;u	PRGSGTASDDEFENL-p;u	SNQDGNDSDEFM___-p;u	FRAFVEDSEDEDGAG-p;u	KELFGDDSEDEGASH-p;u	APDAGAQSDSELPSY-p;u	SLDRGYTSDSEVYTD-p;u	DYLDDEDSD______-p;u	EDETIPDSEQDIRPR-p;u	EDLPNLESSEETEQI-p;u	GKQPLLLSEDEEDTK-p;u	VEPTDAESEWHSENE-p;u	DAESEWHSENEEEEK-p;u	CEGTEINSDDEQESK-p;u	QFDDADSSDSENRDL-p;u	FQEKDSGSDEDFLME-p;u	MLMEDVGSEEEQEEE-p;u	EEDEEADSDTDDIDH-p;u	DELLGNLSETELKQL-p;u	HQGIEAASDEEDLRW-p;u	______MSGEDEQQE-p;u	HIKEEPLSEEEPCTS-p;u	ATGIPLESDEDSNDN-p;u	AIPVESDTDDEGAPR-p;u	KIYEFPETDDEEENK-p;u	LPEEVDETSAEDEGV-p;u	GEEPSEYTDEEDTKD-p;u	QMEPKVVTDTDETEL-p;u	KSREGSRTDDEVVQR-p;u	CNPETVSTDFDECDK-p;u	TKRAGELTEDEVERV-p;u	LEVERRVTQHESDNE-p;u	ITGDVEPTDAESEWH-p;u	LLGNLSETELKQLET-p;u
KINASE-iKiP_CSNK1G3	n=82|Q4V328-4.S.635|Q4V328-4.S.637|O60841.S.66|O60841.S.222|Q00610-2.S.1494|Q07157-2.S.985|P35658-2.S.978|Q01105-3.S.108|Q92547.S.492|P40925-2.S.243|Q9Y520-4.S.1246|Q9Y520-4.S.1249|P12268.S.505|Q6P996-3.S.631|H7BZJ3.S.1|Q92785.S.142|P52565.S.24|Q9UHR5-2.S.52|P25705-3.S.53|O43815-2.S.217|O43823.S.685|O60664-4.S.205|O75822-3.S.20|O95218-2.S.153|P04083.S.170|P05023.S.217|P07814.S.825|P07900.S.726|P07900.S.476|P08238.S.718|P08670.S.214|P08758.S.37|P09960-4.S.216|P16403.S.2|P20042.S.158|P20290.S.201|P23396.S.35|P30101.S.474|P31327.S.1021|P35580.S.1013|P49790-2.S.182|P50990-2.S.143|P53999.S.19|P54105.S.102|P55072.S.13|P55072.S.37|Q07021.S.205|Q13523.S.8|Q13541.S.112|Q14566.S.268|Q14566.S.271|Q14978-3.S.638|Q53EL6.S.78|Q5JSH3-2.S.199|Q6P2E9.S.887|Q6PKG0-3.S.554|Q8N6T3.S.174|Q8ND56-3.S.333|Q8NDC0.S.6|Q8WU90.S.231|Q8WWM7-6.S.273|Q96T58.S.96|Q9BY32.S.53|Q9H1E3.S.132|Q9H2G2-2.S.446|Q9H501.S.79|Q9H501.S.82|Q9P206.S.93|Q9P206.S.96|Q9UQ35.S.1150|Q9Y6M4.S.31|Q9Y6M4.S.32|Q9Y6M4.S.34|Q9Y6M4.S.344|Q9Y6M4.S.345|Q8IW35.T.502|O60664-4.T.204|P07900.T.725|P16403.T.4|P62979.T.55|Q12906-7.T.188|Q9Y6M4.T.29	TQTGDSSSISSFSYR-p;u	TGDSSSISSFSYREI-p;u	LKELEELSLEAQGIK-p;u	GNEDDDASFKIKTVA-p;u	YDNFDNISLAQRLEK-p;u	TYRYESSSYTDQFSR-p;u	DEVSSTSSVSQSLES-p;u	TEFEDIKSGYRIDFY-p;u	QADEDLLSQYENGSS-p;u	ESAFEFLSSA_____-p;u	REESETRSESSDFEV-p;u	SETRSESSDFEVVPK-p;u	QVEGGVHSLHSYEKR-p;u	DALSETSSVSHIEDL-p;u	_______SDVLELTD-p;u	DPRVDDDSLGEFPVT-p;u	ENEEDEHSVNYKPPA-p;u	AYGEDDFSRLGGDED-p;u	TGTAEMSSILEERIL-p;u	SELTDSASVLDNFKF-p;u	VEQTDAESKDAVPTE-p;u	ELARIATSLDGFDVA-p;u	SWDADAFSVEDPVRK-p;u	KEVEDKESEGEEEDE-p;u	DLAKDITSDTSGDFR-p;u	GCKVDNSSLTGESEP-p;u	ASILESKSLYDEVAA-p;u	LEGDDDTSRMEEVD_-p;u	ASGDEMVSLKDYCTR-p;u	LEGDEDASRMEEVD_-p;u	RQDVDNASLARLDLE-p;u	GLGTDEESILTLLTS-p;u	YEFSETESMLKIAED-p;u	______MSETAPAAP-p;u	NKKDDGISFSNQTGP-p;u	VENFDEASKNEAN__-p;u	ELAEDGYSGVEVRVT-p;u	YEGGRELSDFISYLQ-p;u	NCNPETVSTDFDECD-p;u	DRIAECSSQLAEEEE-p;u	QHDDDNISTTSGFSS-p;u	RDIDEVSSLLRTSIM-p;u	SSGSDSDSEVDKKLK-p;u	ADEEEEDSDDDVEPI-p;u	DSKGDDLSTAILKQK-p;u	EAINEDNSVVSLSQP-p;u	EAESDIFSIREVSFQ-p;u	MAAAETQSLREQPEM-p;u	KRAGGEESQFEMDI_-p;u	GARAETNSRVSGVDG-p;u	AETNSRVSGVDGYET-p;u	EEEIEVDSRVADNSF-p;u	SGRGDSVSDSGSDAL-p;u	PVSSDSLSTKDFAAV-p;u	DHDDEVASLASASGG-p;u	TAWSDEESDYEIDDR-p;u	WLNDDLGSYQGAQGN-p;u	KSFFDNISCDDNRER-p;u	__MSDEFSLADALPE-p;u	EEKEDEISLEDLIER-p;u	VKTTYDSSLSSYTVP-p;u	RGLDDTVSIASRSRE-p;u	QGEPDEISIQKCQEA-p;u	FQEKDSGSDEDFLME-p;u	QETVDINSVSEGKEN-p;u	YDLSDSDSNLSGEDS-p;u	SDSDSNLSGEDSKAL-p;u	WDHGDTQSIQSSRTG-p;u	GDTQSIQSSRTGPDE-p;u	SSYPTVDSNSLLGQS-p;u	HNTRGTGSSSSGVLM-p;u	NTRGTGSSSSGVLMV-p;u	RGTGSSSSGVLMVGP-p;u	VQQDPALSSNREAHQ-p;u	QQDPALSSNREAHQH-p;u	KDDNHSLTFFPESTE-p;u	AELARIATSLDGFDV-p;u	PLEGDDDTSRMEEVD-p;u	____MSETAPAAPAA-p;u	KQLEDGRTLSDYNIQ-p;u	EKVLAGETLSVNDPP-p;u	SGHNTRGTGSSSSGV-p;u
KINASE-iKiP_CSNK1G2	n=155|Q4V328-4.S.635|Q4V328-4.S.638|P15374.S.128|O60841.S.66|O60841.S.113|Q00610-2.S.1494|Q56P03.S.55|Q07157-2.S.985|Q9BWU0.S.709|O60271-4.S.935|Q01105-3.S.140|Q01105-3.S.108|P20810-6.S.394|P20810-6.S.456|P21127.S.277|P49327.S.207|P51532-5.S.699|Q92547.S.492|Q9Y3Z3-3.S.533|P42696-2.S.92|P61956-2.S.28|O43847.S.96|Q93062-4.S.14|P40925-2.S.243|Q14766-3.S.1035|Q9UPQ0-3.S.710|Q641Q2-2.S.375|P27816.S.643|Q14203-3.S.380|Q86SQ0-2.S.493|Q04637-4.S.1023|O00165-5.S.141|O00165-5.S.144|Q5H9R7-4.S.537|O95163.S.1174|P55209.S.10|P62873-2.S.31|Q9BUR5-2.S.44|P12268.S.508|Q6P996-3.S.627|Q6P996-3.S.631|Q6P996-3.S.688|Q9Y5M8.S.257|Q92785.S.142|P52565.S.24|Q8IWX8.S.815|Q8IWX8.S.823|Q9UHD8-3.S.83|P25705-3.S.53|Q15758-3.S.311|O00566.S.171|O14980.S.450|O15226.S.532|O43615.S.193|O43815-2.S.215|O43852.S.300|O60264.S.825|O60763.S.952|O75381-2.S.292|O75400-2.S.908|O75400-2.S.911|O75822-3.S.20|O95218-2.S.181|P05023.S.217|P07195.S.44|P07355.S.127|P07900.S.476|P08758.S.37|P12277.S.163|P13861-2.S.80|P20042.S.158|P25205.S.704|P26641.S.304|P27797.S.195|P30041.S.186|P30101.S.474|P31327.S.1090|P31327.S.863|P31327.S.1021|P34932.S.647|P35580.S.1013|P47712.S.454|P48634.S.1089|P48634.S.1092|P49792.S.2493|P50579.S.60|P50579.S.63|P51858.S.239|P54577.S.386|P55072.S.13|P55072.S.197|P55884.S.152|P55884.S.164|P78368.S.33|P78368.S.366|Q00839-2.S.59|Q01804-5.S.839|Q06830.S.126|Q07021.S.201|Q07021.S.205|Q08211.S.125|Q12906-7.S.190|Q13501.S.332|Q13541.S.112|Q14432.S.1103|Q14C86-2.S.576|Q15185.S.118|Q15293.S.55|Q32MZ4-3.S.710|Q32MZ4-3.S.712|Q5F1R6.S.436|Q5JSH3-2.S.199|Q5JSZ5.S.1136|Q5JSZ5.S.1139|Q5UIP0.S.1693|Q6PKG0-3.S.554|Q6UN15-3.S.422|Q7Z5K2.S.459|Q8IWS0-5.S.150|Q8N6T3.S.348|Q8ND56-3.S.333|Q8NDC0.S.6|Q8NE71.S.595|Q8TBB5-3.S.387|Q8WVC0-2.S.14|Q92598-3.S.811|Q92974-3.S.948|Q96GM8-2.S.294|Q99614.S.89|Q99733.S.12|Q99733.S.121|Q99733.S.125|Q9BVS4-2.S.332|Q9BVS4-2.S.335|Q9BVS4-2.S.412|Q9BY32.S.53|Q9H1E3.S.132|Q9H2U2.S.313|Q9H2U2.S.316|Q9H3Q1-2.S.239|Q9H6T3.S.507|Q9NYL9.S.25|Q9UBS8.S.18|Q9UKS6.S.327|Q9UKY7.S.8|Q9UPQ9-2.S.245|Q9Y3F4-2.S.348|Q9Y3F4-2.S.351|O60869-2.T.10|P08670.T.202|P62979.T.55|P78368.T.367|Q8N6T3.T.350|Q9UKS6.T.324|Q9UKS6.T.326	TQTGDSSSISSFSYR-p;u	GDSSSISSFSYREIL-p;u	KFLEESVSMSPEERA-p;u	LKELEELSLEAQGIK-p;u	QSFDDNDSEELEDKD-p;u	YDNFDNISLAQRLEK-p;u	CLTGESESSSEDEFE-p;u	TYRYESSSYTDQFSR-p;u	TQTHENMSQLSEEEQ-p;u	DAYKDQISVLPNEQD-p;u	LNESGDPSSKSTEIK-p;u	TEFEDIKSGYRIDFY-p;u	EPELDLRSIKEVDEA-p;u	SELIDELSEDFDRSE-p;u	MEERDLLSDLQDISD-p;u	FLRLGMLSPEGTCKA-p;u	DPDSDDVSEVDARHI-p;u	QADEDLLSQYENGSS-p;u	KEWNDSTSVQNPTRL-p;u	NEEEESTSQIERPLS-p;u	KVAGQDGSVVQFKIK-p;u	EGRRGSLSNAGDPEI-p;u	AEKENTPSEANLQEE-p;u	ESAFEFLSSA_____-p;u	FVPAGESSSEAGGEN-p;u	PVSDDAESTSMFDMR-p;u	FDDEDEESDLFTEAP-p;u	SLPAEEDSVLEKLGE-p;u	ERLQEELSQAESTID-p;u	LQLSDEESVFEEALM-p;u	AKPSDAASEAARPAT-p;u	REDNDLDSQVSQEGL-p;u	NDLDSQVSQEGLGPV-p;u	QQFDDGGSDEEDIWE-p;u	SETSSVVSGSEMSGK-p;u	DIDNKEQSELDQDLD-p;u	ACADATLSQITNNID-p;u	VDELSLYSVPEGQSK-p;u	GGVHSLHSYEKRLF_-p;u	LRGSDALSETSSVSH-p;u	DALSETSSVSHIEDL-p;u	PHPEDDHSQVEGPES-p;u	GGRGDVGSADIQDLE-p;u	DPRVDDDSLGEFPVT-p;u	ENEEDEHSVNYKPPA-p;u	GRRRRSRSRSPTPPS-p;u	RSPTPPSSAGLGSNS-p;u	EATEAAPSCVGDMAD-p;u	TGTAEMSSILEERIL-p;u	TVASEKESVM_____-p;u	PVFSDEDSDLDFDIS-p;u	EFMKDTDSINLYKNM-p;u	GAVEDVISRNEIQGR-p;u	VKKEIDDSVLGQTGP-p;u	AKSELTDSASVLDNF-p;u	KYDLFVGSQATDFGE-p;u	LKIDEAESLNDEELE-p;u	QEDEDDESEDPGKDL-p;u	DEEDDDVSHVDEEDC-p;u	GNWDTSGSELSEGEL-p;u	DTSGSELSEGELEKR-p;u	SWDADAFSVEDPVRK-p;u	DEDDADLSKYNLDAS-p;u	GCKVDNSSLTGESEP-p;u	AISILGKSLADELAL-p;u	GLGTDEDSLIEIICS-p;u	ASGDEMVSLKDYCTR-p;u	GLGTDEESILTLLTS-p;u	KLAVEALSSLDGDLA-p;u	DAKGDSESEEDEDLE-p;u	NKKDDGISFSNQTGP-p;u	PDAKDGDSYDPYDFS-p;u	YSNEDTLSVALPYFW-p;u	NSQVESGSLEDDWDF-p;u	VDWKDGDSVMVLPTI-p;u	YEGGRELSDFISYLQ-p;u	IDRAEDRSIFSAVLD-p;u	KAIDDNMSLDEIEKL-p;u	NCNPETVSTDFDECD-p;u	VSEDDRNSFTLKLED-p;u	DRIAECSSQLAEEEE-p;u	TENEDAGSDYQSDNQ-p;u	RTASETRSEGSEYEE-p;u	SETRSEGSEYEEIPK-p;u	DDVADATSEVEVSST-p;u	EQEPDKESGASVDEV-p;u	PDKESGASVDEVARQ-p;u	PGIRDHESL______-p;u	EKHPDADSLYVEKID-p;u	DSKGDDLSTAILKQK-p;u	KREDEEESLNEVGYD-p;u	NGDADEPSFSDPEDF-p;u	EDFVDDVSEEELLGD-p;u	SSHGIRSSGTSSGVL-p;u	SKNQALNSTNGELNA-p;u	AMEPGNGSLDLGGDS-p;u	DLSKDCGSVSTVDEF-p;u	LKADEGISFRGLFII-p;u	GQEDEAESDIFSIRE-p;u	EAESDIFSIREVSFQ-p;u	ALKAENNSEVGASGY-p;u	VLAGETLSVNDPPDV-p;u	QMESDNCSGGDDDWT-p;u	KRAGGEESQFEMDI_-p;u	LAGIENQSLDQTPQS-p;u	SDNLEGISEGPSNRS-p;u	DDSDEDMSNFDRFSE-p;u	RPPEDNQSFQYDHEA-p;u	TVRKALDSNSLENDD-p;u	RKALDSNSLENDDLS-p;u	DSPQENVSVTEIIKP-p;u	PVSSDSLSTKDFAAV-p;u	RVASETHSEGSEYEE-p;u	SETHSEGSEYEELPK-p;u	RDSFDNCSLGESSKI-p;u	TAWSDEESDYEIDDR-p;u	RDHSPTPSVFNSDEE-p;u	YFGFDDLSESEDDED-p;u	EDTRSTSSHGTDEME-p;u	RKSPSSDSWTCADTS-p;u	KSFFDNISCDDNRER-p;u	__MSDEFSLADALPE-p;u	RKNQDEESQEAPELL-p;u	PRSEDEDSLEEAGSP-p;u	LFGSDADSEAERKDS-p;u	CYPNEKNSVNMDLD_-p;u	DIPEETESRDGEAVA-p;u	KKQVCGDSIKPEETE-p;u	KSNEDVNSSELDEEY-p;u	SFSDGVPSDSVEAAK-p;u	VEPTDAESEWHSENE-p;u	DAESEWHSENEEEEK-p;u	NIETKEGSEFSFSDG-p;u	TKEGSEFSFSDGEVA-p;u	GQVVENNSVTEFSEE-p;u	QGEPDEISIQKCQEA-p;u	FQEKDSGSDEDFLME-p;u	EARSLVESVSSSPNK-p;u	SLVESVSSSPNKESN-p;u	HTTRDSSSLSSCTSG-p;u	EEVSDTSSLQPQASL-p;u	DELLGNLSETELKQL-p;u	DELLALASIYDGDEF-p;u	PDEVTLTSIVPTRDG-p;u	MAETEERSLDNFFAK-p;u	AMKPNSKSMQDGWGE-p;u	EELEEIASENSDCIF-p;u	EEIASENSDCIFPSA-p;u	ESDWDTVTVLRKKGP-p;u	QREEAENTLQSFRQD-p;u	KQLEDGRTLSDYNIQ-p;u	KNQALNSTNGELNAD-p;u	SPSSDSWTCADTSTE-p;u	GRSPDEVTLTSIVPT-p;u	SPDEVTLTSIVPTRD-p;u
KINASE-iKiP_CSNK1G1	n=129|Q4V328-4.S.635|Q4V328-4.S.638|P43003-2.S.467|P15374.S.126|P11940.S.322|O60841.S.66|O60841.S.113|Q00610-2.S.1494|P18621.S.111|Q56P03.S.55|Q07157-2.S.985|Q9BWU0.S.709|Q01105-3.S.108|Q562E7-4.S.670|A0A1C7CYX9.S.56|P51532-5.S.699|P42696-2.S.92|P40925-2.S.243|Q9BTE6.S.174|Q9UPQ0-3.S.710|Q14203-3.S.380|Q96I99.S.280|Q04637-4.S.1023|Q03001-8.S.5126|O00165-5.S.141|O00165-5.S.144|Q5H9R7-4.S.537|Q13435.S.317|P35221.S.652|Q01433-2.S.109|P12268.S.508|Q6P996-3.S.627|Q92785.S.142|P52565.S.24|P25705-3.S.53|P28340.S.60|O00566.S.171|O14974-4.S.827|O14980.S.450|O43615.S.193|O43815-2.S.217|O43852.S.300|O60664-4.S.205|O75643.S.42|O75822-3.S.20|O94992.S.97|P07355.S.127|P08621.S.410|P08670.S.214|P08758.S.37|P09960-4.S.216|P12277.S.163|P19838-3.S.743|P20042.S.158|P23396.S.35|P26641.S.304|P27797.S.195|P30041.S.186|P30101.S.474|P31327.S.1090|P31327.S.863|P31327.S.1021|P33991.S.131|P35580.S.1013|P41236.S.87|P45974.S.785|P48634.S.1089|P48634.S.1092|P50579.S.60|P50579.S.63|P54105.S.195|P54105.S.197|P54577.S.386|P55072.S.13|P55884.S.185|P60484.S.294|Q00839-2.S.59|Q01804-5.S.839|Q07021.S.87|Q07021.S.201|Q07021.S.205|Q12906-7.S.190|Q13501.S.332|Q13523.S.8|Q13541.S.112|Q14978-3.S.638|Q14C86-2.S.740|Q15056-2.S.94|Q15293.S.55|Q32MZ4-3.S.712|Q5UIP0.S.1706|Q5VZE5-2.S.12|Q6P2E9.S.887|Q6ZVX7.S.21|Q8IWS0-5.S.150|Q8N0X7.S.400|Q8N163.S.675|Q8N163.S.678|Q8N163.S.681|Q8N5F7.S.269|Q8N6T3.S.348|Q8ND56-3.S.333|Q8NDC0.S.6|Q8WU90.S.231|Q8WVC0-2.S.14|Q92598-3.S.811|Q92974-3.S.948|Q96HE7.S.145|Q96T58.S.96|Q99733.S.12|Q99733.S.121|Q9BVS4-2.S.332|Q9BVS4-2.S.335|Q9BWJ5.S.9|Q9BY32.S.53|Q9H3Q1-2.S.239|Q9UKS6.S.327|Q9UPQ9-2.S.245|Q9Y266.S.285|Q9Y6D5.S.1511|Q9Y6D5.S.1514|P11940.T.319|Q96K21-4.T.170|O60869-2.T.10|P62979.T.55|Q9BWJ5.T.6|Q9NPQ8-4.T.440|Q9UKS6.T.326|Q9UKY7.T.4	TQTGDSSSISSFSYR-p;u	GDSSSISSFSYREIL-p;u	RDVEMGNSVIEENEM-p;u	LKKFLEESVSMSPEE-p;u	SPFGTITSAKVMMEG-p;u	LKELEELSLEAQGIK-p;u	QSFDDNDSEELEDKD-p;u	YDNFDNISLAQRLEK-p;u	LKGLDVDSLVIEHIQ-p;u	CLTGESESSSEDEFE-p;u	TYRYESSSYTDQFSR-p;u	TQTHENMSQLSEEEQ-p;u	TEFEDIKSGYRIDFY-p;u	TEALDSISLAGKAGD-p;u	TIDFDSLSVGRGSGQ-p;u	DPDSDDVSEVDARHI-p;u	NEEEESTSQIERPLS-p;u	ESAFEFLSSA_____-p;u	PVNVRELSLDDPEVE-p;u	PVSDDAESTSMFDMR-p;u	ERLQEELSQAESTID-p;u	IFAMDDKSENEPIEN-p;u	AKPSDAASEAARPAT-p;u	SEIQSVCSDVETVPQ-p;u	REDNDLDSQVSQEGL-p;u	NDLDSQVSQEGLGPV-p;u	QQFDDGGSDEEDIWE-p;u	ETEEDTVSVSKKEKN-p;u	TEDFDVRSRTSVQTE-p;u	QDFLKTDSDSDLQLY-p;u	GGVHSLHSYEKRLF_-p;u	LRGSDALSETSSVSH-p;u	DPRVDDDSLGEFPVT-p;u	ENEEDEHSVNYKPPA-p;u	TGTAEMSSILEERIL-p;u	QEEEELQSVLEGVAD-p;u	PVFSDEDSDLDFDIS-p;u	KKETQTDSISRYETS-p;u	EFMKDTDSINLYKNM-p;u	VKKEIDDSVLGQTGP-p;u	SELTDSASVLDNFKF-p;u	KYDLFVGSQATDFGE-p;u	ELARIATSLDGFDVA-p;u	EPTGEVLSLVGKLEG-p;u	SWDADAFSVEDPVRK-p;u	KGQNGDDSSAGGDFP-p;u	GLGTDEDSLIEIICS-p;u	LEGLGNDSRDMYMES-p;u	RQDVDNASLARLDLE-p;u	GLGTDEESILTLLTS-p;u	YEFSETESMLKIAED-p;u	KLAVEALSSLDGDLA-p;u	DELRDSDSVCDSGVE-p;u	NKKDDGISFSNQTGP-p;u	ELAEDGYSGVEVRVT-p;u	YSNEDTLSVALPYFW-p;u	NSQVESGSLEDDWDF-p;u	VDWKDGDSVMVLPTI-p;u	YEGGRELSDFISYLQ-p;u	IDRAEDRSIFSAVLD-p;u	KAIDDNMSLDEIEKL-p;u	NCNPETVSTDFDECD-p;u	GLQVDLQSDGAAAED-p;u	DRIAECSSQLAEEEE-p;u	GDDEDACSDTEATEA-p;u	RSAADSISESVPVGP-p;u	RTASETRSEGSEYEE-p;u	SETRSEGSEYEEIPK-p;u	EQEPDKESGASVDEV-p;u	PDKESGASVDEVARQ-p;u	LEGMLSQSVSSQYNM-p;u	GMLSQSVSSQYNMAG-p;u	EKHPDADSLYVEKID-p;u	DSKGDDLSTAILKQK-p;u	QEADGIDSVIVVDNV-p;u	SEKVENGSLCDQEID-p;u	AMEPGNGSLDLGGDS-p;u	DLSKDCGSVSTVDEF-p;u	KAFVDFLSDEIKEER-p;u	GQEDEAESDIFSIRE-p;u	EAESDIFSIREVSFQ-p;u	VLAGETLSVNDPPDV-p;u	QMESDNCSGGDDDWT-p;u	MAAAETQSLREQPEM-p;u	KRAGGEESQFEMDI_-p;u	EEEIEVDSRVADNSF-p;u	ERLQELESCSGLGST-p;u	VEFDEVDSLKEALTY-p;u	RPPEDNQSFQYDHEA-p;u	RKALDSNSLENDDLS-p;u	KIGISDISSLSEKTF-p;u	ASVDDDDSGWELSMP-p;u	DHDDEVASLASASGG-p;u	MEADGPASLQELPPS-p;u	EDTRSTSSHGTDEME-p;u	SSEEVNLSHIVPCEP-p;u	LEDSEVRSVASNQSE-p;u	SEVRSVASNQSEMEF-p;u	RSVASNQSEMEFSSL-p;u	SDSSSKESQEEFLEN-p;u	RKSPSSDSWTCADTS-p;u	KSFFDNISCDDNRER-p;u	__MSDEFSLADALPE-p;u	EEKEDEISLEDLIER-p;u	LFGSDADSEAERKDS-p;u	CYPNEKNSVNMDLD_-p;u	DIPEETESRDGEAVA-p;u	GAVDESLSEETQKAV-p;u	RGLDDTVSIASRSRE-p;u	SFSDGVPSDSVEAAK-p;u	VEPTDAESEWHSENE-p;u	NIETKEGSEFSFSDG-p;u	TKEGSEFSFSDGEVA-p;u	TDRYTIHSQLEHLQS-p;u	QGEPDEISIQKCQEA-p;u	HTTRDSSSLSSCTSG-p;u	PDEVTLTSIVPTRDG-p;u	AMKPNSKSMQDGWGE-p;u	DLDSETRSMVEKMMY-p;u	DVDLDRQSLSSIDKN-p;u	LDRQSLSSIDKNPSE-p;u	KEFSPFGTITSAKVM-p;u	GQDPERVTLQDYRLP-p;u	ESDWDTVTVLRKKGP-p;u	KQLEDGRTLSDYNIQ-p;u	__MTDRYTIHSQLEH-p;u	QYSEDEDTDTDEYKE-p;u	SPDEVTLTSIVPTRD-p;u	____MAETEERSLDN-p;u
KINASE-iKiP_CSNK1E.CK1E	n=114|Q9NR28-2.S.177|Q6UN15-3.S.70|P23434.S.160|Q16637-4.S.31|O43847.S.96|P08865.S.75|P36551-2.S.112|Q9Y520-4.S.1246|Q9Y520-4.S.1248|Q13428-6.S.85|Q14203-3.S.380|Q86SQ0-2.S.493|Q04637-4.S.1023|P29692.S.162|Q5H9R7-4.S.537|Q8WWI1-3.S.372|Q8WWI1-3.S.375|Q15047-3.S.134|F5H8D7.S.385|F5H8D7.S.387|O00220.S.466|P05388-2.S.242|Q14498-3.S.314|Q9BQ52.S.215|Q6P996-3.S.627|Q6P996-3.S.630|Q6P996-3.S.631|Q6P996-3.S.633|H7BZJ3.S.1|Q9UHD8-3.S.83|P25705-3.S.53|Q15758-3.S.311|P28340.S.60|O00629.S.60|O60664-4.S.93|O75822-3.S.20|O95155.S.118|P00558-2.S.387|P07237.S.88|P08758.S.37|P12277.S.163|P13667.S.468|P13667.S.470|P15531.S.120|P20290.S.201|P25788-2.S.243|P27797.S.195|P31327.S.863|P34932.S.415|P36578.S.55|P47712.S.454|P49321-4.S.146|P49674.S.323|P49792.S.2493|P50502.S.75|P50502.S.76|P50502.S.79|P52597.S.107|P52907.S.9|P52948-6.S.625|P55060-3.S.366|P55072.S.37|P55884.S.152|P55884.S.164|P62857.S.61|P62979.S.57|P67809.S.174|P98082-3.S.193|Q01650.S.35|Q07021.S.201|Q07021.S.205|Q08945.S.444|Q08J23-2.S.689|Q13177.S.2|Q13541.S.112|Q13610.S.59|Q14257.S.146|Q14694-2.S.624|Q6ULP2-7.S.508|Q8ND56-3.S.333|Q8NE71.S.595|Q8WU90.S.231|Q8WVC0-2.S.14|Q92598-3.S.811|Q92769-3.S.392|Q99733.S.12|Q9BRS2.S.21|Q9BRS2.S.24|Q9BVS4-2.S.332|Q9BVS4-2.S.335|Q9H1E3.S.144|Q9H2G2-2.S.446|Q9H501.S.79|Q9H501.S.82|Q9HCN4.S.338|Q9NUQ3.S.86|Q9NX55.S.65|Q9P2I0.S.423|Q9Y266.S.285|Q9Y3F4-2.S.348|Q9Y3F4-2.S.351|Q9Y5S9.S.24|Q9Y696.S.245|P06454-2.T.8|P06454-2.T.13|Q96ER3.T.63|Q6P996-3.T.629|P62280.T.6|P27348.T.30|P62979.T.55|Q14257.T.137|Q14847.T.63|Q14847.T.68|Q92973-2.T.327	EGEERAESEQEAYLR-p;u	VTETEDDSDSDSDDD-p;u	SELDELMSEEAYEKY-p;u	GTGQSDDSDIWDDTA-p;u	EGRRGSLSNAGDPEI-p;u	IENPADVSVISSRNT-p;u	TSGTRATSLGRPEEE-p;u	REESETRSESSDFEV-p;u	ESETRSESSDFEVVP-p;u	VSDPISTSESSEEEE-p;u	ERLQEELSQAESTID-p;u	LQLSDEESVFEEALM-p;u	AKPSDAASEAARPAT-p;u	DDIDLFGSDNEEEDK-p;u	QQFDDGGSDEEDIWE-p;u	ENGSKSMSDVSAEDV-p;u	SKSMSDVSAEDVQNL-p;u	DEDDDVLSIDSGDAG-p;u	SSEEDEASHSGGSGD-p;u	EEDEASHSGGSGDEA-p;u	DGTGSAVSLE_____-p;u	KVEAKEESEESDEDM-p;u	RTDASSASSFLDSDE-p;u	SPERSSDSESNENEP-p;u	LRGSDALSETSSVSH-p;u	SDALSETSSVSHIED-p;u	DALSETSSVSHIEDL-p;u	LSETSSVSHIEDLEK-p;u	_______SDVLELTD-p;u	EATEAAPSCVGDMAD-p;u	TGTAEMSSILEERIL-p;u	TVASEKESVM_____-p;u	QEEEELQSVLEGVAD-p;u	HEDICEDSDIDGDYR-p;u	EPQIASASEYAHRGL-p;u	SWDADAFSVEDPVRK-p;u	VSCEKSMSQVDVDSG-p;u	LPGVDALSNI_____-p;u	KVDATEESDLAQQYG-p;u	GLGTDEESILTLLTS-p;u	KLAVEALSSLDGDLA-p;u	EVKDLGLSESGEDVN-p;u	KDLGLSESGEDVNAA-p;u	GRNIIHGSDSVESAE-p;u	VENFDEASKNEAN__-p;u	SLKEEDESDDDNM__-p;u	NSQVESGSLEDDWDF-p;u	KAIDDNMSLDEIEKL-p;u	SPAEEGSSDCEVFSK-p;u	NRQPYAVSELAGHQT-p;u	TENEDAGSDYQSDNQ-p;u	LDWLTETSEEAKGGA-p;u	RMGQLRGSATRALPP-p;u	DDVADATSEVEVSST-p;u	DLKADEPSSEESDLE-p;u	LKADEPSSEESDLEI-p;u	DEPSSEESDLEIDKE-p;u	SGPNSADSANDGFVR-p;u	ADFDDRVSDEEKVRI-p;u	SENLASPSEYPENGE-p;u	EEAFEDNSEEYIRRD-p;u	EAINEDNSVVSLSQP-p;u	NGDADEPSFSDPEDF-p;u	EDFVDDVSEEELLGD-p;u	DVLTLLESEREARRL-p;u	LEDGRTLSDYNIQKE-p;u	SGEKNEGSESAPEGQ-p;u	SKAVENGSEALMILD-p;u	AAKSADGSAPAGEGE-p;u	GQEDEAESDIFSIRE-p;u	EAESDIFSIREVSFQ-p;u	SYDEYADSDEDQHDA-p;u	LTNESAASTGQPDND-p;u	______MSDNGELED-p;u	KRAGGEESQFEMDI_-p;u	EEETGSPSEDGMQSA-p;u	LDDAEEESFRKLHLK-p;u	QEEQGEGSEDEWEQV-p;u	KQTSDNLSEECQLAR-p;u	KSFFDNISCDDNRER-p;u	RKNQDEESQEAPELL-p;u	EEKEDEISLEDLIER-p;u	LFGSDADSEAERKDS-p;u	CYPNEKNSVNMDLD_-p;u	IACDEEFSDSEDEGE-p;u	SFSDGVPSDSVEAAK-p;u	GQFDDADSSDSENRD-p;u	DDADSSDSENRDLKT-p;u	NIETKEGSEFSFSDG-p;u	TKEGSEFSFSDGEVA-p;u	LMEDDDDSDYGSSKK-p;u	QETVDINSVSEGKEN-p;u	YDLSDSDSNLSGEDS-p;u	SDSDSNLSGEDSKAL-p;u	EEDEEADSDTDDIDH-p;u	SLEEDEGSDFITENR-p;u	SNLETAMSVIGDRRS-p;u	DIDSSDESDIEEDID-p;u	DLDSETRSMVEKMMY-p;u	EELEEIASENSDCIF-p;u	EEIASENSDCIFPSA-p;u	MDEDGDESIHKLKEK-p;u	KEVEIAYSDVAKRLT-p;u	MSDAAVDTSSEITTK-p;u	VDTSSEITTKDLKEK-p;u	SDDEEQLTELDEEME-p;u	GSDALSETSSVSHIE-p;u	__MADIQTERAYQKQ-p;u	ATCMKAVTEQGAELS-p;u	KQLEDGRTLSDYNIQ-p;u	VIDFDENTALDDAEE-p;u	HYPKQSFTMVADTPE-p;u	SFTMVADTPENLRLK-p;u	GDVEEDETIPDSEQD-p;u
KINASE-iKiP_CSNK1D.CK1D	n=206|Q9H0G5.S.248|Q9H0G5.S.254|Q9NR28-2.S.177|O60841.S.113|Q00610-2.S.1494|Q9BWU0.S.709|Q9BWU0.S.712|Q13098-5.S.470|P20810-6.S.658|Q9Y2X7.S.385|Q9Y2X7.S.388|Q562E7-4.S.670|P49327.S.1129|O75122.S.14|P23434.S.160|P51532-5.S.699|P54578-2.S.457|O43847.S.96|Q99439.S.217|P40925-2.S.243|P08865.S.75|P61247.S.237|P36551-2.S.112|Q9Y520-4.S.1246|Q9Y520-4.S.1248|P27816.S.5|Q14203-3.S.380|P31943.S.281|Q8IWZ3.S.101|Q8IWZ3.S.105|P50851-2.S.1231|O00165-5.S.141|O00165-5.S.144|P29692.S.162|Q5H9R7-4.S.537|Q9Y450-2.S.67|O00170.S.43|Q8WWI1-3.S.372|Q8WWI1-3.S.375|P11142.S.221|P55209.S.10|Q96FW1.S.16|Q7Z460-2.S.246|Q14498-3.S.314|Q01433-2.S.109|Q6P996-3.S.688|H7BZJ3.S.1|P52565.S.24|Q9Y5L4.S.7|Q9UHD8-3.S.83|Q86VR2-2.S.118|Q86VR2-2.S.125|Q15758-3.S.307|Q15758-3.S.311|O43633.S.203|O00410-3.S.845|O00566.S.171|O00629.S.60|O43399.S.21|O43719.S.600|O43719.S.607|O43852.S.300|O43896.S.674|O60264.S.825|O60664-4.S.136|O60664-4.S.205|O60664-4.S.93|O75822-3.S.20|O94888.S.285|O94888.S.288|O95757.S.508|O95831-3.S.112|P00558-2.S.387|P02786.S.7|P02786.S.10|P04075.S.17|P04075.S.354|P05023.S.217|P07237.S.88|P07355.S.127|P07384.S.474|P07900.S.476|P08238.S.718|P08670.S.459|P08758.S.37|P12277.S.163|P13667.S.468|P13861-2.S.80|P14618.S.100|P15531.S.120|P15531.S.125|P17812.S.578|P23396.S.35|P23528.S.156|P23528.S.160|P25788-2.S.243|P27797.S.195|P30041.S.186|P30085.S.180|P30086.S.99|P30101.S.163|P31327.S.1090|P31327.S.863|P34897-3.S.396|P34932.S.415|P35580.S.1013|P36578.S.55|P38159-2.S.319|P47712.S.454|P48634.S.1089|P48634.S.1092|P50502.S.76|P50502.S.79|P51858.S.239|P52597.S.107|P52907.S.9|P52948-6.S.625|P53999.S.19|P54105.S.102|P54105.S.197|P54105.S.198|P55060-3.S.366|P55072.S.37|P55884.S.185|P62258.S.210|P62258.S.213|P98082-3.S.193|Q01082.S.1447|Q01650.S.35|Q07021.S.201|Q07021.S.205|Q08211.S.125|Q08J23-2.S.689|Q12906-7.S.190|Q13610.S.59|Q13951-2.S.176|Q14257.S.146|Q14566.S.268|Q14566.S.271|Q14566.S.758|Q14694-2.S.624|Q14978-3.S.638|Q15056-2.S.13|Q4G0J3.S.261|Q9UNF1-2.S.128|Q5SSJ5.S.442|Q68D20.S.161|Q6ULP2-7.S.508|Q8N163.S.675|Q8N163.S.678|Q8N163.S.681|Q8N392.S.209|Q8N6T3.S.348|Q8NC51.S.391|Q8NC51.S.394|Q92598-3.S.811|Q92769-3.S.392|Q92769-3.S.394|Q92973-2.S.331|Q96HE7.S.145|Q96RE7.S.175|Q99733.S.12|Q99733.S.121|Q99733.S.125|Q9C0C2.S.1331|Q9H1E3.S.144|Q9H1E3.S.113|Q9H3P7.S.393|Q9NUQ3.S.86|Q9NX55.S.65|Q9NYL9.S.25|Q9NZ53-2.S.486|Q9P2I0.S.423|Q9UBU9.S.62|Q9UKS6.S.327|Q9Y3B9.S.67|Q9Y3F4-2.S.348|Q9Y3F4-2.S.351|Q9Y5J1.S.210|Q9Y696.S.236|Q9Y696.S.245|Q9Y3A3-2.S.191|P06454-2.T.14|P27816.T.11|P29692.T.129|P62280.T.6|O14980.T.1030|O43242.T.55|O43399.T.23|O60664-4.T.204|P05187.T.117|P07355.T.31|P13861-2.T.104|P14618.T.95|P17812.T.581|P20042.T.111|P27348.T.30|P27695.T.19|P31946.T.32|P54105.T.223|P62979.T.55|P78371.T.474|Q13838-2.T.20|Q14257.T.137|Q92973-2.T.327|Q9UKS6.T.324	EENPDADSDFDAKSS-p;u	DSDFDAKSSADDEIE-p;u	EGEERAESEQEAYLR-p;u	QSFDDNDSEELEDKD-p;u	YDNFDNISLAQRLEK-p;u	TQTHENMSQLSEEEQ-p;u	HENMSQLSEEEQNKD-p;u	KSPPREGSQGELTPA-p;u	DDALDKLSDSLGQRQ-p;u	DDQHDYDSVASDEDT-p;u	HDYDSVASDEDTDQE-p;u	TEALDSISLAGKAGD-p;u	HTEEGCLSERAALQE-p;u	KSFDDEESVDGNRPS-p;u	SELDELMSEEAYEKY-p;u	DPDSDDVSEVDARHI-p;u	VEIMEEESEQ_____-p;u	EGRRGSLSNAGDPEI-p;u	MGTNKCASQVGMTAP-p;u	ESAFEFLSSA_____-p;u	IENPADVSVISSRNT-p;u	ELHGEGSSSGKATGD-p;u	TSGTRATSLGRPEEE-p;u	REESETRSESSDFEV-p;u	ESETRSESSDFEVVP-p;u	___MADLSLADALTE-p;u	ERLQEELSQAESTID-p;u	HRYGDGGSTFQSTTG-p;u	GSDEDEVSEVESFIL-p;u	DEVSEVESFILDQED-p;u	LINDCHGSVSEASSE-p;u	REDNDLDSQVSQEGL-p;u	NDLDSQVSQEGLGPV-p;u	DDIDLFGSDNEEEDK-p;u	QQFDDGGSDEEDIWE-p;u	DLKESSNSVSNHQLS-p;u	FHYRTLHSDDEGTVL-p;u	ENGSKSMSDVSAEDV-p;u	SKSMSDVSAEDVQNL-p;u	DGIFEVKSTAGDTHL-p;u	DIDNKEQSELDQDLD-p;u	QKQEPLGSDSEGVNC-p;u	KNFDDEDSVDGNRPS-p;u	RTDASSASSFLDSDE-p;u	QDFLKTDSDSDLQLY-p;u	PHPEDDHSQVEGPES-p;u	_______SDVLELTD-p;u	ENEEDEHSVNYKPPA-p;u	_MEGGFGSDFGGSGS-p;u	EATEAAPSCVGDMAD-p;u	QTPLTEGSEDLDGHS-p;u	SEDLDGHSDPEESFA-p;u	AGDATVASEKESVM_-p;u	TVASEKESVM_____-p;u	KKAEAAASALADADA-p;u	YDEQVEESLQDEDDN-p;u	PVFSDEDSDLDFDIS-p;u	HEDICEDSDIDGDYR-p;u	NKGLLSDSMTDVPVD-p;u	EENDSENSEFEDDGS-p;u	SEFEDDGSEKVLDEE-p;u	KYDLFVGSQATDFGE-p;u	QQRLYADSDSGDDSD-p;u	LKIDEAESLNDEELE-p;u	DTVATQLSEAVDATR-p;u	ELARIATSLDGFDVA-p;u	EPQIASASEYAHRGL-p;u	SWDADAFSVEDPVRK-p;u	SESLIDASEDSQLEA-p;u	LIDASEDSQLEAAIR-p;u	QNLEGDHSDAPMETE-p;u	KQKKAALSASEGEEV-p;u	LPGVDALSNI_____-p;u	_MMDQARSAFSNLFG-p;u	DQARSAFSNLFGGEP-p;u	PEQKKELSDIAHRIV-p;u	GQAGAAASESLFVSN-p;u	GCKVDNSSLTGESEP-p;u	KVDATEESDLAQQYG-p;u	GLGTDEDSLIEIICS-p;u	ANASRARSEQFINLR-p;u	ASGDEMVSLKDYCTR-p;u	LEGDEDASRMEEVD_-p;u	GQVINETSQHHDDLE-p;u	GLGTDEESILTLLTS-p;u	KLAVEALSSLDGDLA-p;u	EVKDLGLSESGEDVN-p;u	DAKGDSESEEDEDLE-p;u	TATESFASDPILYRP-p;u	GRNIIHGSDSVESAE-p;u	HGSDSVESAEKEIGL-p;u	SGSSSPDSEITELKF-p;u	ELAEDGYSGVEVRVT-p;u	LAEKLGGSAVISLEG-p;u	LGGSAVISLEGKPL_-p;u	SLKEEDESDDDNM__-p;u	NSQVESGSLEDDWDF-p;u	VDWKDGDSVMVLPTI-p;u	KKIDASKSVDEVFDE-p;u	MKGNDISSGTVLSDY-p;u	IVGFFDDSFSEAHSE-p;u	IDRAEDRSIFSAVLD-p;u	KAIDDNMSLDEIEKL-p;u	NTCPGDRSAITPGGL-p;u	SPAEEGSSDCEVFSK-p;u	DRIAECSSQLAEEEE-p;u	NRQPYAVSELAGHQT-p;u	DSYSSSRSDLYSSGR-p;u	TENEDAGSDYQSDNQ-p;u	RTASETRSEGSEYEE-p;u	SETRSEGSEYEEIPK-p;u	LKADEPSSEESDLEI-p;u	DEPSSEESDLEIDKE-p;u	PGIRDHESL______-p;u	SGPNSADSANDGFVR-p;u	ADFDDRVSDEEKVRI-p;u	SENLASPSEYPENGE-p;u	SSGSDSDSEVDKKLK-p;u	ADEEEEDSDDDVEPI-p;u	GMLSQSVSSQYNMAG-p;u	MLSQSVSSQYNMAGV-p;u	EEAFEDNSEEYIRRD-p;u	EAINEDNSVVSLSQP-p;u	QEADGIDSVIVVDNV-p;u	IAELDTLSEESYKDS-p;u	LDTLSEESYKDSTLI-p;u	SKAVENGSEALMILD-p;u	QSQAQALSQEGKSTD-p;u	AAKSADGSAPAGEGE-p;u	GQEDEAESDIFSIRE-p;u	EAESDIFSIREVSFQ-p;u	ALKAENNSEVGASGY-p;u	LTNESAASTGQPDND-p;u	VLAGETLSVNDPPDV-p;u	EEETGSPSEDGMQSA-p;u	QQDPSPGSNLGGGDD-p;u	LDDAEEESFRKLHLK-p;u	GARAETNSRVSGVDG-p;u	AETNSRVSGVDGYET-p;u	WYLKEIESEIDSEEE-p;u	QEEQGEGSEDEWEQV-p;u	EEEIEVDSRVADNSF-p;u	TYDDRAYSSFGGGRG-p;u	SRPTSEGSDIESTEP-p;u	QETEAAPSQAPADEP-p;u	DEDEDESSEEDSEDE-p;u	PETDDSFSDVDCHSN-p;u	KQTSDNLSEECQLAR-p;u	LEDSEVRSVASNQSE-p;u	SEVRSVASNQSEMEF-p;u	RSVASNQSEMEFSSL-p;u	QGRDDEASNLVGEEK-p;u	RKSPSSDSWTCADTS-p;u	RGSRTDKSSASAPDV-p;u	RTDKSSASAPDVDDP-p;u	CYPNEKNSVNMDLD_-p;u	IACDEEFSDSEDEGE-p;u	CDEEFSDSEDEGEGG-p;u	EDETIPDSEQDIRPR-p;u	GAVDESLSEETQKAV-p;u	TEQQESDSVQCMPVA-p;u	SFSDGVPSDSVEAAK-p;u	VEPTDAESEWHSENE-p;u	DAESEWHSENEEEEK-p;u	CDPDSGGSQGLRGCG-p;u	LMEDDDDSDYGSSKK-p;u	MLMEDVGSEEEQEEE-p;u	KIQQDADSVITVGRG-p;u	SLEEDEGSDFITENR-p;u	SNLETAMSVIGDRRS-p;u	DELLGNLSETELKQL-p;u	DVASDSQSEMQEKHP-p;u	DIDSSDESDIEEDID-p;u	DDGDVAMSDAQDGPR-p;u	PDEVTLTSIVPTRDG-p;u	DDAIEADSEGDAEPC-p;u	EELEEIASENSDCIF-p;u	EEIASENSDCIFPSA-p;u	KTSSDDESEEDEDDL-p;u	EFTNTCPSDKEVEIA-p;u	KEVEIAYSDVAKRLT-p;u	QNSVSGESEA_____-p;u	DTSSEITTKDLKEKK-p;u	LSLADALTEPSPDIE-p;u	HRATAPQTQHVSPMR-p;u	__MADIQTERAYQKQ-p;u	KEFAGEDTSDLFLEE-p;u	TGEADGKTAAAAAEH-p;u	GLLSDSMTDVPVDTG-p;u	AELARIATSLDGFDV-p;u	HVPDSGATATAYLCG-p;u	YGSVKAYTNFDAERD-p;u	RVSVCAETYNPDEEE-p;u	IKNVRTATESFASDP-p;u	SSPDSEITELKFPSI-p;u	ESDVQEPTEPEDDLD-p;u	ATCMKAVTEQGAELS-p;u	EDGDELRTEPEAKKS-p;u	AAAMKAVTEQGHELS-p;u	DGMEVDTTPTVAGQF-p;u	KQLEDGRTLSDYNIQ-p;u	AAHSEGNTTAGLDMR-p;u	YEDDEVETAAGGDGA-p;u	VIDFDENTALDDAEE-p;u	GDVEEDETIPDSEQD-p;u	GRSPDEVTLTSIVPT-p;u
KINASE-iKiP_CSNK1A1.CK1A	n=24|P51532-5.S.699|Q9Y520-4.S.1248|Q9Y5L4.S.7|O43719.S.600|O43719.S.607|O75822-3.S.20|O95218-2.S.310|P07900.S.726|P20290.S.201|P23396.S.35|P47712.S.454|P67809.S.174|Q07021.S.201|Q08J23-2.S.689|Q14978-3.S.638|Q14C86-2.S.740|Q5SW79.S.497|Q9H1E3.S.144|Q9HCN4.S.338|P06454-2.T.8|O14974-4.T.637|P16403.T.4|P67936.T.237|P67936.T.241	DPDSDDVSEVDARHI-p;u	ESETRSESSDFEVVP-p;u	_MEGGFGSDFGGSGS-p;u	EENDSENSEFEDDGS-p;u	SEFEDDGSEKVLDEE-p;u	SWDADAFSVEDPVRK-p;u	TRSRSPESQVIGENT-p;u	LEGDDDTSRMEEVD_-p;u	VENFDEASKNEAN__-p;u	ELAEDGYSGVEVRVT-p;u	TENEDAGSDYQSDNQ-p;u	SGEKNEGSESAPEGQ-p;u	GQEDEAESDIFSIRE-p;u	LTNESAASTGQPDND-p;u	EEEIEVDSRVADNSF-p;u	ERLQELESCSGLGST-p;u	KDNDDDQSDKGTYTI-p;u	LMEDDDDSDYGSSKK-p;u	EEDEEADSDTDDIDH-p;u	MSDAAVDTSSEITTK-p;u	ARQSRRSTQGVTLTD-p;u	____MSETAPAAPAA-p;u	ENVGLHQTLDQTLNE-p;u	LHQTLDQTLNELNCI-p;u
KINASE-iKiP_CSF1R.FMS	n=43|P11940.Y.291|P11940.Y.297|Q07157-2.Y.1281|Q07157-2.Y.1275|Q13017-2.Y.1109|P43243.Y.250|P32969.Y.180|Q9HAU0-8.Y.328|P31941-2.Y.118|P31941-2.Y.124|P33992.Y.11|Q9H6Z4-3.Y.47|P48643.Y.274|P00813.Y.249|P35221.Y.177|Q9NP61-2.Y.388|P55327-2.Y.96|Q9UHR5-2.Y.149|O15234.Y.263|O15357.Y.1135|O43491.Y.623|O60927.Y.64|O95721.Y.44|P04920-2.Y.59|P08238.Y.484|P09769.Y.208|P19338.Y.462|P36954.Y.111|P47756-2.Y.232|P98179.Y.117|P98179.Y.118|Q14247.Y.289|Q16643.Y.163|Q5JSZ5.Y.1141|Q5JTD0-4.Y.277|Q7KZF4.Y.908|Q8NCW5-2.Y.152|Q8WUM4.Y.319|Q92890.Y.261|Q92900-2.Y.1107|Q9UHK0.Y.247|Q9UN81.Y.52|Q9Y5A9.Y.37	KQDRITRYQGVNLYV-p;u	RYQGVNLYVKNLDDG-p;u	YYRKQLSYFDRRSFE-p;u	PEEDEEYYRKQLSYF-p;u	KGYSDEIYVVPDDSQ-p;u	YHKFDSEYERMGRGP-p;u	RKFLDGIYVSEKGTV-p;u	ETRGVISYQTLPRNM-p;u	RIFAARIYDYDPLYK-p;u	IYDYDPLYKEALQML-p;u	FDDPGIFYSDSFGGD-p;u	SDREDGNYCPPVKRE-p;u	DVTSVEDYKALQKYE-p;u	TLEDQALYNRLRQEN-p;u	EQDLGIQYKALKPEV-p;u	KAISSDMYFGRQSQA-p;u	DVTATSAYKKTSETL-p;u	EFRNPSIYEKLIQFC-p;u	RRIRKPRYGSPPQRD-p;u	KTLSEVDYAPAGPAR-p;u	RVEGDNIYVRHSNLM-p;u	SSKCCCIYEKPRAFG-p;u	APADRQQYLRQEVLR-p;u	YGEEDFEYHRQSSHH-p;u	KETQKSIYYITGESK-p;u	RKLDMGGYYITTRVQ-p;u	DGRSISLYYTGEKGQ-p;u	AEDAMRLYYVCTAPH-p;u	RSTLNEIYFGKTKDI-p;u	QGYGSGRYYDSRPGG-p;u	GYGSGRYYDSRPGGY-p;u	SAAVGFDYKEKLAKH-p;u	AEPVGTTYQKTDAAV-p;u	THSEGSEYEELPKRR-p;u	SPLPNCTYATRQAIS-p;u	DDADEFGYSR_____-p;u	ATQFTGRYHYLGGRF-p;u	KKDNDFIYHDRVPDL-p;u	IKRGIPNYEFKLGKI-p;u	TYQGERAYQHGGVTG-p;u	REERRKNYPTLANIE-p;u	EGFRRSNYSELREDI-p;u	NDDDFEPYLSPQARP-p;u
KINASE-iKiP_CLK4	n=9|P29692.S.162|Q96BM0.S.5|Q8IWX8.S.815|O95218-2.S.310|P49759.S.341|Q9HAZ1.S.136|Q9HAZ1.S.138|P49759.T.338|P49759.T.342	DDIDLFGSDNEEEDK-p;u	___MGKESGWDSGRA-p;u	GRRRRSRSRSPTPPS-p;u	TRSRSPESQVIGENT-p;u	EHHSTLVSTRHYRAP-p;u	KSHRRKRSRSIEDDE-p;u	HRRKRSRSIEDDEEG-p;u	YDDEHHSTLVSTRHY-p;u	HHSTLVSTRHYRAPE-p;u
KINASE-iKiP_CLK3	n=45|Q13098-5.S.470|Q9BTA9-5.S.422|Q96JP5-2.S.83|Q7Z6E9-2.S.820|Q7Z6E9-2.S.827|Q96D46.S.462|Q9UPQ0-3.S.58|Q9NYF8-3.S.194|Q9NYF8-3.S.317|Q9NYF8-3.S.318|Q9NZN8-4.S.242|Q9BY44-3.S.478|Q9BY44-3.S.481|Q01130-2.S.2|Q96MU7-2.S.308|O43852.S.69|P22059.S.190|P49761.S.157|P49761.S.165|P51116.S.620|P55081.S.132|P55081.S.133|P84103.S.5|Q00839-2.S.248|Q07666-3.S.29|Q13242.S.211|Q13242.S.216|Q4G0J3.S.286|Q5VSL9.S.335|Q63ZY3-3.S.356|Q6PCE3.S.175|Q86X29-6.S.337|Q8WXA9.S.171|Q9HDC5.S.413|Q9NYV4-2.S.249|Q9UQ35.S.1648|Q9UQ35.S.351|Q9UQ35.S.353|Q9UQ35.S.1539|Q9UQ35.S.1542|Q9H6Z4-3.T.295|Q9UPQ0-3.T.56|P62280.T.15|Q07666-3.T.33|Q6UN15-3.T.420	KSPPREGSQGELTPA-p;u	SSSQRSPSPGPNHTS-p;u	YPRRRRSSPSARPPD-p;u	AGAQPRPSANRENFS-p;u	SANRENFSPERFLPL-p;u	NVNIYRDSAIPVESD-p;u	SRSRQTPSPDVVLRG-p;u	DTFEHDPSESIDEFN-p;u	RDESRGRSSFYPDGG-p;u	DESRGRSSFYPDGGD-p;u	DRNRREGSGNPTPLI-p;u	AAKQEARSDKSPDLA-p;u	QEARSDKSPDLAPTP-p;u	______MSYGRPPPD-p;u	RKRARGISPIVFDRS-p;u	DQLTPEESKERLGKI-p;u	AVKMLAESDESGDEE-p;u	HHCKRYRSPEPDPYL-p;u	PEPDPYLSYRWKRRR-p;u	DYISRAESQSRQRPP-p;u	WRMEREDSSEEEEEE-p;u	RMEREDSSEEEEEEI-p;u	___MHRDSCPLDCKV-p;u	YIEENKYSRAKSPQP-p;u	DPSGAHPSVRQTPSR-p;u	SPYQSRGSPHYFSPF-p;u	RGSPHYFSPFRPY__-p;u	RDRVEASSLPEVRTG-p;u	IRNMRAASPPASASD-p;u	APAQRAQSLEPYGTG-p;u	AGVMITASHNRKEDN-p;u	ARRPRARSVDALDDL-p;u	KRVREAQSFISAAIE-p;u	RAVARELSPDFYQPG-p;u	YGQDYDLSPSRSHTS-p;u	SSKGRGPSPEGSSST-p;u	EKSATRPSPSPERSS-p;u	SATRPSPSPERSSTG-p;u	PLGQRSRSGSSQELD-p;u	QRSRSGSSQELDVKP-p;u	ESSSQEATPEKESLA-p;u	FGSRSRQTPSPDVVL-p;u	RAYQKQPTIFQNKKR-p;u	AHPSVRQTPSRQPPL-p;u	RERDHSPTPSVFNSD-p;u
KINASE-iKiP_CLK2	n=26|Q14004-2.S.383|Q14004-2.S.385|P49760-3.S.141|P27816.S.5|P55209.S.10|Q96SB4-4.S.35|Q07955.S.182|O43852.S.300|O60232.S.12|O95218-2.S.310|P55884.S.154|P55884.S.164|P60842.S.394|P84103.S.5|Q13242.S.211|Q13242.S.216|Q15637-4.S.80|Q86X29-6.S.337|Q9H1E3.S.144|Q9HDC5.S.413|Q9UQ35.S.1648|P27816.T.11|P23588.T.205|P60842.T.393|Q6UN15-3.T.420|Q9UQ35.Y.2693	YERGGDVSPSPYSSS-p;u	RGGDVSPSPYSSSSW-p;u	HSSRRAKSVEDDAEG-p;u	___MADLSLADALTE-p;u	DIDNKEQSELDQDLD-p;u	QEEEILGSDDDEQED-p;u	LDNTKFRSHEGETAY-p;u	KYDLFVGSQATDFGE-p;u	GAEVDDFSWEPPTEA-p;u	TRSRSPESQVIGENT-p;u	DADEPSFSDPEDFVD-p;u	EDFVDDVSEEELLGD-p;u	IETFYNTSIEEMPLN-p;u	___MHRDSCPLDCKV-p;u	SPYQSRGSPHYFSPF-p;u	RGSPHYFSPFRPY__-p;u	PPNPEDRSPSPEPIY-p;u	ARRPRARSVDALDDL-p;u	LMEDDDDSDYGSSKK-p;u	RAVARELSPDFYQPG-p;u	SSKGRGPSPEGSSST-p;u	LSLADALTEPSPDIE-p;u	DWRARPATDSFDDYP-p;u	DIETFYNTSIEEMPL-p;u	RERDHSPTPSVFNSD-p;u	RDSRSLSYSPVERRR-p;u
KINASE-iKiP_CLK1	n=68|Q9NR28-2.S.177|Q13098-5.S.464|A2RRP1-2.S.473|P50613.S.164|Q6NW29.S.28|P36551-2.S.112|Q9Y520-4.S.1246|Q9Y520-4.S.1248|P35221.S.641|Q9UPN3-5.S.2956|Q9UJ70.S.76|Q01130-2.S.26|Q8IWX8.S.815|Q96MU7-2.S.308|O15047.S.470|O15061.S.1044|O60927.S.77|O95218-2.S.310|O95218-2.S.305|P05187.S.114|P06744.S.107|P09923.S.111|P10809.S.70|P19338.S.580|P22059.S.193|P24534.S.106|P46937-5.S.109|P49759.S.140|P49759.S.341|P54105.S.102|P55081.S.132|P55081.S.133|P85037.S.445|Q00839-2.S.252|Q00839-2.S.248|Q07666-3.S.35|Q13242.S.211|Q5VSL9.S.339|Q63ZY3-3.S.356|Q6PCE3.S.175|Q6PKG0-3.S.550|Q6PKG0-3.S.554|Q86X29-6.S.337|Q8N6T3.S.343|Q92974-3.S.928|Q96G46-2.S.272|Q9BX95.S.112|Q9C0C9.S.87|Q9HB90.S.95|Q9HDC5.S.413|Q9NWB6-2.S.76|Q9UQ35.S.2694|Q9UQ35.S.876|P50613.T.170|Q9UPQ0-3.T.56|Q9Y520-4.T.1244|P27816.T.521|O95394.T.62|O95714.T.1944|P27348.T.30|P49759.T.138|P49759.T.338|P49759.T.342|Q07666-3.T.33|Q16513-3.T.910|Q6UN15-3.T.420|Q92995-2.T.57|Q9HC35.T.899	EGEERAESEQEAYLR-p;u	RNQIHVKSPPREGSQ-p;u	EDEGEEDSDSDYEIS-p;u	GLAKSFGSPNRAYTH-p;u	DESFRELSPVSFQYR-p;u	TSGTRATSLGRPEEE-p;u	REESETRSESSDFEV-p;u	ESETRSESSDFEVVP-p;u	TPEELDDSDFETEDF-p;u	LAELEQNSPKIQKVK-p;u	RSLGLSLSGGDQEDA-p;u	DNLTYRTSPDTLRRV-p;u	GRRRRSRSRSPTPPS-p;u	RKRARGISPIVFDRS-p;u	ASPARSGSPAPETTN-p;u	ESLSRQRSPAPGSPD-p;u	FGESSTESDEEEEEG-p;u	TRSRSPESQVIGENT-p;u	RKKRRTRSRSPESQV-p;u	VDKHVPDSGATATAY-p;u	HVALRNRSNTPILVD-p;u	VDRQVPDSAATATAY-p;u	IIEQSWGSPKVTKDG-p;u	TLFVKGLSEDTTEET-p;u	MLAESDESGDEESVS-p;u	DDIDLFGSDDEEESE-p;u	KSHSRQASTDAGTAG-p;u	HRRKRTRSVEDDEEG-p;u	EHHSTLVSTRHYRAP-p;u	ADEEEEDSDDDVEPI-p;u	WRMEREDSSEEEEEE-p;u	RMEREDSSEEEEEEI-p;u	ECLSREGSPIPHDPE-p;u	NKYSRAKSPQPPVEE-p;u	YIEENKYSRAKSPQP-p;u	PSVRQTPSRQPPLPH-p;u	SPYQSRGSPHYFSPF-p;u	RAASPPASASDLIEQ-p;u	APAQRAQSLEPYGTG-p;u	AGVMITASHNRKEDN-p;u	KNTFTAWSDEESDYE-p;u	TAWSDEESDYEIDDR-p;u	ARRPRARSVDALDDL-p;u	EPTKTRKSPSSDSWT-p;u	EEGSSRLSPPHSPRD-p;u	VPAGPGTSTPPSSPV-p;u	AGALRRNSLTGEEGQ-p;u	RLIHGEDSDSEGEEE-p;u	NETLFLESTNKIYKD-p;u	RAVARELSPDFYQPG-p;u	ERDRERASSPPDRID-p;u	DSRSLSYSPVERRRP-p;u	RRSCFESSPDPELKS-p;u	GSPNRAYTHQVVTRW-p;u	FGSRSRQTPSPDVVL-p;u	RQREESETRSESSDF-p;u	MALGKDVTPPPETEV-p;u	STIGVMVTASHNPEE-p;u	PSAEDSDTEDDSEAE-p;u	ATCMKAVTEQGAELS-p;u	KSHRRKRTRSVEDDE-p;u	YDDEHHSTLVSTRHY-p;u	HHSTLVSTRHYRAPE-p;u	AHPSVRQTPSRQPPL-p;u	TSEAPILTPPREPRI-p;u	RERDHSPTPSVFNSD-p;u	KIFLDLDTDDDLNSD-p;u	VIQSNTPTPPPSQPL-p;u
KINASE-iKiP_CHUK.IKKA	n=82|O60841.S.66|Q14192.S.238|P18615.S.113|Q13136-2.S.666|A0MZ66.S.467|P08865.S.2|O60716.S.230|Q9Y520-4.S.799|Q9Y520-4.S.1248|P29692.S.86|Q9NYF8-3.S.196|Q9Y450-2.S.67|Q8WWI1-3.S.370|Q8WWI1-3.S.372|Q9BY44-3.S.501|Q14444-2.S.307|Q07955.S.182|P61254.S.9|P25705-3.S.53|P25705-3.S.76|O14545.S.320|O14545.S.409|O14974-4.S.853|O15111.S.123|O15111.S.126|O15111.S.402|O15111.S.404|O15111.S.414|O43852.S.125|O43852.S.277|O60220.S.57|O75533.S.322|P04040.S.517|P05387.S.64|P05387.S.74|P05783.S.93|P11142.S.544|P12004.S.152|P15170-2.S.62|P23396.S.35|P30086.S.54|P30533.S.137|P31948.S.42|P38159-2.S.267|P42166.S.167|P43487-2.S.32|P51858.S.239|P61978-3.S.396|P62633-2.S.114|P62857.S.41|P62906.S.2|P62906.S.3|P63313.S.12|Q14247.S.447|Q14247.S.117|Q14978-3.S.694|Q14978-3.S.699|Q15056-2.S.14|Q15056-2.S.94|Q15293.S.55|Q53EL6.S.49|Q6FI81-3.S.292|Q6UN15-3.S.422|Q6UN15-3.S.426|Q8NDC0.S.6|Q8NFC6.S.482|Q8WWM7-6.S.272|Q92890.S.294|Q96AE4.S.52|Q96AE4.S.55|Q9BZI7-2.S.166|Q9C0C2.S.920|Q9P206.S.93|Q9UKS6.S.327|Q9UKY7.S.8|Q9UNZ2.S.176|Q9UQ35.S.1254|Q9UQ35.S.1257|O15111.T.23|P04040.T.511|P62899.T.119|Q9UNZ2.T.73	LKELEELSLEAQGIK-p;u	LGGTKYISFEERQWH-p;u	TFQPFQRSISADDDL-p;u	EIESRVGSGSLDNLG-p;u	TSSRSLKSLDPENSE-p;u	______MSGALDVLQ-p;u	GGSDNYGSLSRVTRI-p;u	SARDHAISLSEPRML-p;u	ESETRSESSDFEVVP-p;u	ELVVRIASLEVENQS-p;u	FEHDPSESIDEFNKS-p;u	DLKESSNSVSNHQLS-p;u	YGENGSKSMSDVSAE-p;u	ENGSKSMSDVSAEDV-p;u	PRNTVSQSISGDPEI-p;u	MAETQFTSGEKEQVD-p;u	LDNTKFRSHEGETAY-p;u	KFNPFVTSDRSKNRK-p;u	TGTAEMSSILEERIL-p;u	EETGRVLSIGDGIAR-p;u	NPSRALPSLNTGSSS-p;u	EGIPRLDSQPQETSP-p;u	LGRSGSYSYLEERKP-p;u	LKESQILSLLSDIGS-p;u	SQILSLLSDIGSGIR-p;u	EGPFASRSLSDCVNY-p;u	PFASRSLSDCVNYIV-p;u	VNYIVQDSKIQLPII-p;u	LNEDGLVSWEEYKNA-p;u	ARHLVYESDQNKDGK-p;u	KPGPKLDSRAEACFV-p;u	RTDRGGDSIGETPTP-p;u	HTFVQSGSHLAAREK-p;u	QGIGKLASVPAGGAV-p;u	AGGAVAVSAAPGSAA-p;u	SLNDRLASYLDRVRS-p;u	SSKNSLESYAFNMKA-p;u	ARICRDLSHIGDAVV-p;u	EAQRENLSAAFSRQL-p;u	ELAEDGYSGVEVRVT-p;u	KNRPTSISWDGLDSG-p;u	ARQVTSNSLSGTQED-p;u	PHNHVLYSNRSAAYA-p;u	SDHPSGGSYRDSYES-p;u	TPLPTISSSAENTRQ-p;u	PQFEPIVSLPEQEIK-p;u	PGIRDHESL______-p;u	IRHESGASIKIDEPL-p;u	ADEQKCYSCGEFGHI-p;u	FMDDTSRSIIRNVKG-p;u	______MSSKVSRDT-p;u	_____MSSKVSRDTL-p;u	PDMGEIASFDKAKLK-p;u	TEPEPVYSMEAADYR-p;u	KHCSQVDSVRGFGGK-p;u	SISVQVNSIKFDSE_-p;u	VNSIKFDSE______-p;u	YDDRAYSSFGGGRGS-p;u	VEFDEVDSLKEALTY-p;u	RPPEDNQSFQYDHEA-p;u	GNWISASSINEARIN-p;u	PGEKVLLSDSNLHDA-p;u	RDHSPTPSVFNSDEE-p;u	PTPSVFNSDEERYRY-p;u	__MSDEFSLADALPE-p;u	YLYSKYYSDSDDELT-p;u	GVKTTYDSSLSSYTV-p;u	GGRFVAFSGEGQSLR-p;u	IGGDAGTSLNSNDYG-p;u	DAGTSLNSNDYGYGG-p;u	EYRKFLESYATDNEK-p;u	DHHGRYSSQDADEQD-p;u	WDHGDTQSIQSSRTG-p;u	PDEVTLTSIVPTRDG-p;u	MAETEERSLDNFFAK-p;u	AGEKRQHSSQDVHVV-p;u	EPAGQILSHLSSELK-p;u	GQILSHLSSELKEMS-p;u	EMRERLGTGGFGNVC-p;u	KPKNAIHTFVQSGSH-p;u	TTFKNLQTVNVDEN_-p;u	APSDNRVTSFRDLIH-p;u
KINASE-iKiP_CHEK2	n=34|P33527-8.S.800|Q5TAX3.S.831|P55196.S.216|P29692.S.86|Q99618.S.94|Q9Y580.S.136|P35221.S.641|Q9UPN3-5.S.2956|O43852.S.69|O96017-9.S.163|P07237.S.427|P18206.S.1002|P19338.S.328|P25054-2.S.2028|P46108-2.S.40|P62979.S.57|Q14247.S.282|Q5JTD0-4.S.470|Q5SW79.S.866|Q8NC51.S.243|Q92882.S.202|Q92882.S.213|Q92945.S.193|Q96RT1-7.S.1158|Q9H2G2-2.S.341|Q9Y5A9.S.394|Q16637-4.T.25|Q9Y606-2.T.398|P62280.T.15|P18858-3.T.152|P27348.T.30|P41091.T.21|P49411.T.107|Q86WR7.T.45	KQLQRQLSSSSSYSG-p;u	TCLKKELSQCNCIDL-p;u	TSFTRTISNPEVVMK-p;u	ELVVRIASLEVENQS-p;u	SPLVKQLSEVFETED-p;u	QIIQRSFSSPENFQR-p;u	TPEELDDSDFETEDF-p;u	LAELEQNSPKIQKVK-p;u	DQLTPEESKERLGKI-p;u	YWFGRDKSCEYCFDE-p;u	IVIAKMDSTANEVEA-p;u	ALLMAEMSRLVRGGS-p;u	PELKTGISDVFAKND-p;u	ACLSRQASSDSDSIL-p;u	GVFLVRDSSTSPGDY-p;u	LEDGRTLSDYNIQKE-p;u	VQSERQDSAAVGFDY-p;u	HHLHRKDSLTQAQEQ-p;u	QTSSTPSSLALTSAS-p;u	KYIQKQISYNYSDLD-p;u	TDAVRTLSNAEDYLD-p;u	DYLDDEDSD______-p;u	GLPERSVSLTGAPES-p;u	EIPERTMSVSDFNYS-p;u	PASKRASSDLSIASS-p;u	PVLEKLRSINNYNPK-p;u	SVLFRRGTGQSDDSD-p;u	GSEGDGDTD______-p;u	RAYQKQPTIFQNKKR-p;u	EDGDQPTTPPKPLKT-p;u	ATCMKAVTEQGAELS-p;u	HLSRQDLTTLDVTKL-p;u	EERARGITINAAHVE-p;u	SSRSRSFTLDDESLK-p;u
KINASE-iKiP_CHEK1	n=107|P18615.S.165|Q01105-3.S.141|Q01105-3.S.38|P0DMV8-2.S.85|P49327.S.265|P62081.S.4|P46777.S.185|P46777.S.187|P62273.S.9|Q9Y520-4.S.1246|O14757-2.S.202|O14757-2.S.211|O14757-2.S.186|O14757-2.S.194|O14757-2.S.321|O14757-2.S.237|P29692.S.86|P11142.S.85|Q96BM0.S.5|Q9UHA3.S.68|P35637-2.S.461|P84098.S.122|Q07955.S.182|Q07020.S.140|P61254.S.23|P61353.S.39|O00231-2.S.298|O00273.S.28|O43852.S.125|O43852.S.69|O75494-5.S.133|O95218-2.S.181|P04040.S.515|P04040.S.517|P04792.S.83|P05783.S.93|P08758.S.116|P09651.S.22|P09661.S.226|P10412.S.55|P13797.S.339|P14618.S.77|P19338.S.356|P19338.S.532|P21333-2.S.2144|P21333-2.S.2150|P23246.S.283|P25054-2.S.1760|P27635.S.54|P29401.S.439|P30085.S.180|P30101.S.474|P31946-2.S.4|P34932.S.76|P35579.S.1304|P35579.S.1915|P36578.S.55|P38159-2.S.319|P39019.S.93|P41091.S.16|P42166.S.167|P47756-2.S.245|P62241.S.159|P62701.S.204|P62906.S.3|P67809.S.167|Q00839-2.S.248|Q00839-2.S.566|Q00839-2.S.780|Q02952-3.S.143|Q08AD1-2.S.437|Q12965.S.1002|Q13243.S.153|Q15181.S.248|Q53EL6.S.68|Q7Z4V5.S.396|Q8NC51.S.199|Q8NC51.S.202|Q8NC51.S.208|Q8NC51.S.247|Q8NFC6.S.482|Q8WX93.S.479|Q92882.S.202|Q9UKY7.S.8|Q9UQ35.S.1539|Q9UQ35.S.1542|Q9UQ35.S.1101|P11940.T.379|P52747-2.T.321|P29692.T.129|Q9UGV2-3.T.240|Q9UGV2-3.T.243|P62280.T.6|Q99880.T.91|P04040.T.511|P04075.T.49|P05198.T.279|P08758.T.111|P14618.T.454|P14618.T.80|P14618.T.95|P14625.T.155|P16989.T.286|P61978-3.T.70|Q00839-2.T.563|Q15181.T.245|Q6PKG0-3.T.670	AGDGPPRSFDWGYEE-p;u	NESGDPSSKSTEIKW-p;u	DRLNEQASEEILKVE-p;u	FGDPVVQSDMKHWPF-p;u	EQGVTFPSGDIQEQL-p;u	____MFSSSAKIVKP-p;u	KRFPGYDSESKEFNA-p;u	FPGYDSESKEFNAEV-p;u	GHQQLYWSHPRKFGQ-p;u	REESETRSESSDFEV-p;u	GFSKHIQSNLDFSPV-p;u	LDFSPVNSASSEENV-p;u	AKRPRVTSGGVSESP-p;u	GGVSESPSGFSKHIQ-p;u	CMNQVTISTTDRRNN-p;u	GLSLWDTSPSYIDKL-p;u	ELVVRIASLEVENQS-p;u	FDDAVVQSDMKHWPF-p;u	___MGKESGWDSGRA-p;u	KELTVDNSFEFEKRR-p;u	PGGGPGGSHMGGNYG-p;u	IDRHMYHSLYLKVKG-p;u	LDNTKFRSHEGETAY-p;u	GCGTVLLSGPRKGRE-p;u	KRHFNAPSHIRRKIM-p;u	GTSDRPYSHALVAGI-p;u	AQASKNRSLADFEKA-p;u	CLLRRNYSREQHGVA-p;u	LNEDGLVSWEEYKNA-p;u	DQLTPEESKERLGKI-p;u	RRRSRSRSFDYNYRR-p;u	DEDDADLSKYNLDAS-p;u	AIHTFVQSGSHLAAR-p;u	HTFVQSGSHLAAREK-p;u	ALSRQLSSGVSEIRH-p;u	SLNDRLASYLDRVRS-p;u	VLTEIIASRTPEELR-p;u	KLFIGGLSFETTDES-p;u	RLKGLLQSGQIPGRE-p;u	VAASKERSGVSLAAL-p;u	DDLKRAESMLQQADK-p;u	NVARLNFSHGTHEYH-p;u	FGYVDFESAEDLEKA-p;u	YAFIEFASFEDAKEA-p;u	TRRRRAPSVANVGSH-p;u	PSVANVGSHCDLSLK-p;u	EGFKANLSLLRRPGE-p;u	YCFSRNDSLSSLDFD-p;u	PLCGHMVSDEYEQLS-p;u	EDLAMFRSVPTSTVF-p;u	KKIDASKSVDEVFDE-p;u	YEGGRELSDFISYLQ-p;u	____MDKSELVQKAK-p;u	RFHGRAFSDPFVEAE-p;u	SKLTKDFSALESQLQ-p;u	DAMNREVSSLKNKLR-p;u	NRQPYAVSELAGHQT-p;u	DSYSSSRSDLYSSGR-p;u	GVMPSHFSRGSKSVA-p;u	TLGQPHLSRQDLTTL-p;u	TPLPTISSSAENTRQ-p;u	DIVNGLRSVQTFADK-p;u	RKKNAKISSLLEEQF-p;u	NRERHPGSFDVVHVK-p;u	_____MSSKVSRDTL-p;u	QNYQNSESGEKNEGS-p;u	YIEENKYSRAKSPQP-p;u	ILDQTNVSAAAQRRK-p;u	NRGYKNQSQGYNQWQ-p;u	ETLKREQSHAEISPP-p;u	RGITRSISNEGLTLN-p;u	PPLPRQQSTSSDRVS-p;u	EGVVEFASYGDLKNA-p;u	SCMNTTLSESPFKCD-p;u	RRLRKNSSRDSGRGD-p;u	RGRGPPSSSDSEPEA-p;u	EFDRHSGSDRSSFSH-p;u	RHSGSDRSSFSHYSG-p;u	RSSFSHYSGLKHEDK-p;u	KQISYNYSDLDQSNV-p;u	YLYSKYYSDSDDELT-p;u	VQWFRQGSEIQDSPD-p;u	TDAVRTLSNAEDYLD-p;u	MAETEERSLDNFFAK-p;u	PLGQRSRSGSSQELD-p;u	QRSRSGSSQELDVKP-p;u	PKGGRSRSSSPVTEL-p;u	EERQAHLTNQYMQRM-p;u	KVHVRTHTGERPYYC-p;u	HRATAPQTQHVSPMR-p;u	TRLARSRTHSTSSSL-p;u	ARSRTHSTSSSLGSG-p;u	__MADIQTERAYQKQ-p;u	YNKRSTITSREIQTA-p;u	KPKNAIHTFVQSGSH-p;u	KRLQSIGTENTEENR-p;u	QMEPKVVTDTDETEL-p;u	GTNEKVLTEIIASRT-p;u	RAPIIAVTRNPQTAR-p;u	RLNFSHGTHEYHAET-p;u	IKNVRTATESFASDP-p;u	TDTGVGMTREELVKN-p;u	GPVHRNPTYRPRYRS-p;u	KNIKALRTDYNASVS-p;u	RNFILDQTNVSAAAQ-p;u	KGISCMNTTLSESPF-p;u	PRFQQVPTDALANKL-p;u
KINASE-iKiP_CGK2	n=83|Q9ULA0.S.383|Q14135-2.S.28|O60841.S.107|O15372.S.290|Q9P0L2-3.S.46|P27448-8.S.42|Q5T1M5-2.S.1152|P49327.S.1997|Q6GYQ0-3.S.907|Q92841-1.S.492|Q9HAU0-8.S.363|Q9H6Z4-3.S.58|Q96RU3-4.S.431|O00458.S.14|Q07866.S.524|P62917.S.14|Q8WWI1-3.S.342|P15880.S.190|Q9NQX3.S.280|Q9UBP6-2.S.27|Q14157-4.S.845|Q9H7D7-3.S.123|P52943.S.115|P16333.S.85|P46459.S.207|Q8IWX8.S.904|P14866.S.544|O14497-2.S.1182|O15143.S.328|O60343-2.S.588|O75494-5.S.133|O95831-3.S.96|P05783.S.305|P06737-2.S.396|P08238.S.206|P09525.S.125|P09972.S.45|P23381.S.351|P48634.S.456|P49736.S.229|P49903-2.S.6|P51858.S.107|P62241.S.159|P62805.S.48|Q00839-2.S.248|Q06210-2.S.243|Q08AD1-2.S.1286|Q13247-3.S.299|Q13501.S.24|Q14847.S.61|Q53EL6.S.76|Q5JSZ5.S.1132|Q5VT52-2.S.1031|Q6PJG9.S.585|Q7Z5L9.S.455|Q7Z5L9.S.457|Q8NBJ5.S.607|Q8NC51.S.202|Q8TB72-4.S.531|Q8TD19.S.332|Q92945.S.193|Q96CV9-3.S.469|Q96P16-3.S.249|Q9BQG0-2.S.1166|Q9H0B6-2.S.351|Q9H773.S.150|Q9H814.S.149|Q9H9A7.S.456|Q9NRL2.S.1363|Q9NYL2.S.567|Q9UK76-3.S.42|Q9UQ35.S.871|Q9UQ80.S.267|Q9Y2I7.S.307|Q9Y2X3.S.440|Q86VM9.T.611|O14974-4.T.637|O15067.T.216|O75400-2.T.921|Q14432.T.311|Q8TD19.T.333|Q96G46-2.T.240|Q9UHD1.T.199	NSKQRYASNAVSEAL-p;u	SPSKRKFSMEPGDED-p;u	GQKGKKQSFDDNDSE-p;u	QENMQRQSRGEPPLP-p;u	NIPRCRNSITSATDE-p;u	SGARCRNSIASCADE-p;u	SHHSQRSSLSGDEED-p;u	DVCKPKYSGTLNLDR-p;u	STMTRRGSSPGSLEI-p;u	RSRYRTTSSANNPNL-p;u	NSKTRPESICSVTPS-p;u	VKRERTSSLTQFPPS-p;u	SEQARRQSGLYDSQN-p;u	RNTPHRGSSAGGGGS-p;u	EKRRSRESLNVDVVK-p;u	GQRKGAGSVFRAHVK-p;u	KHEDNRRSWASPVYT-p;u	KVTGRCGSVLVRLIP-p;u	AQATSRLSTASCPTP-p;u	YYRQRAHSNPMADHT-p;u	PLTGRDGSLASNPYS-p;u	KKKRLSQSDEDVIRL-p;u	KGPSRASSVTTFTGE-p;u	GKVKRKPSVPDSASP-p;u	KTKENRQSIINPDWN-p;u	YRRNKSYSFIARMKA-p;u	GKSERSSSGLLEWES-p;u	PLPGMSRSNSVGIQD-p;u	LDSLHKNSVSQISVL-p;u	RMRGRLGSVDSFERS-p;u	RRRSRSRSFDYNYRR-p;u	KRYNERISGLGLTPE-p;u	ELRRTVQSLEIDLDS-p;u	VDRLRRMSLIEEEGS-p;u	KEVVKKHSQFIGYPI-p;u	PEEIRRISQTYQQQY-p;u	GSMAKRLSQIGVENT-p;u	QGAQTKMSASDPNSS-p;u	WRQRRKQSSSEISLA-p;u	MCKENRESLVVNYED-p;u	__MSTRESFNPESYE-p;u	YQSSQKKSCVEEPEP-p;u	RKKNAKISSLLEEQF-p;u	RGGVKRISGLIYEET-p;u	YIEENKYSRAKSPQP-p;u	CNLSRVDSTTCLFPV-p;u	KRTPRSESVEGFLSP-p;u	KSRSRSQSRSNSPLP-p;u	AREIRRFSFCCSPEP-p;u	NAHYPKQSFTMVADT-p;u	RDSGRGDSVSDSGSD-p;u	KPRRRVASETHSEGS-p;u	YRIETRVSSSCLDLP-p;u	PRPQRSCSLDLGDAG-p;u	HSTTRRNSNSPPSPS-p;u	TTRRNSNSPPSPSSM-p;u	LSREAKNSDVLQSPL-p;u	RHSGSDRSSFSHYSG-p;u	SSATRRESLSTSSDL-p;u	PTKRPRSSTVTEAPI-p;u	GLPERSVSLTGAPES-p;u	SRHGARTSDSDQQAY-p;u	ELRSRIQSLPDLSRL-p;u	SATQSPISKKRKKKG-p;u	SKDKRRDSAPYGEYG-p;u	ELPHGAISEDQAVGP-p;u	TIDRSRQSETYNYLL-p;u	NYVQKRNSQISNEND-p;u	RKRRGRKSANNTPEN-p;u	NPGSRSDSSADCQWL-p;u	GLQRRNSSEASSGDF-p;u	SVTPQRRSCFESSPD-p;u	KTSRAFFSEVERRFD-p;u	PARNRSASITNLSLD-p;u	DSTLPTCSKKRKIEQ-p;u	SSPSPSPTPSPHRPS-p;u	ARQSRRSTQGVTLTD-p;u	ELQRNPSTVEAFDLA-p;u	ELEKRRRTLLEQLDD-p;u	SSKSHRRTSLPCIPR-p;u	TKRPRSSTVTEAPIA-p;u	RRFSQGPTPAAAVPE-p;u	WSCCRRKTSDFNTFL-p;u
KINASE-iKiP_CDK9-CCNT1	n=105|P46379-3.S.1147|Q96T37-4.S.626|P54646.S.173|Q8IY67-3.S.14|Q13098-5.S.470|Q6VN20-3.S.313|P22681.S.900|P49023.S.302|Q14004-2.S.383|P08237-2.S.636|Q9Y5U2-2.S.79|Q9Y5U2-2.S.82|P16152.S.56|O43237-2.S.117|Q9UPW0-2.S.189|O95359-6.S.395|O94979-8.S.188|Q5H9R7-4.S.772|Q8WWI1-3.S.345|Q9H4A3-2.S.1014|Q9BY44-3.S.481|O14545.S.327|O14979-3.S.122|O60292.S.158|O60563.S.577|O60563.S.564|O75420.S.148|O94826.S.91|O95149.S.350|O95747.S.355|P05387.S.17|P06733.S.263|P07814.S.880|P07814.S.886|P07858.S.216|P14625.S.552|P18850.S.104|P19338.S.563|P24928.S.1913|P24928.S.1920|P24928.S.1878|P25054-2.S.941|P29966.S.26|P29966.S.27|P32004-3.S.1239|P33316.S.88|P49736.S.27|P61978-3.S.260|Q08AD1-2.S.1292|Q09666.S.93|Q12931-2.S.515|Q13158.S.197|Q13242.S.211|Q13242.S.216|Q14697.S.58|Q15018.S.280|Q15773.S.238|Q92530.S.152|Q92530.S.153|Q5R3I4.S.5|Q6PKG0-3.S.554|Q7L2J0.S.60|Q7L2J0.S.69|Q7Z309.S.119|Q86W92-3.S.846|Q86X29-6.S.308|Q8IVT2.S.78|Q8N556.S.264|Q8N6T3.S.345|Q8NDC0.S.15|Q8TB72-4.S.26|Q8TD19.S.29|Q92576.S.1614|Q96CW6.S.302|Q96MH2.S.69|Q96RT1-7.S.660|Q9BRK5.S.357|Q9BXP5-5.S.456|Q9C0C2.S.1385|Q9H6F5.S.91|Q9H773.S.85|Q9NQC3.S.7|Q9NQC3.S.15|Q9UJU6.S.232|Q9UKI8.S.159|Q9Y2Z0-2.S.247|Q16881.T.413|Q86VM9.T.611|Q9BY44-3.T.493|Q15102.T.12|Q15642-2.T.302|O43765.T.81|P23396.T.221|P24928.T.1885|P46937-5.T.119|P50750-2.T.479|Q15293.T.76|Q7Z6Z7-2.T.2889|Q86X29-6.T.297|Q96MH2.T.74|Q99459.T.385|Q99459.T.396|Q9H3K6.T.76|Q9UHI6.T.705|Q9UQ35.T.866	LQEDPNYSPQRFPNA-p;u	RKRHCAPSPDRSPEL-p;u	DGEFLRTSCGSPNYA-p;u	VTHRPPLSPKSGAEV-p;u	KSPPREGSQGELTPA-p;u	YPGSPSLSPRHGPSS-p;u	REFVSISSPAHVAT_-p;u	WPRDGGRSSPGGQDE-p;u	YERGGDVSPSPYSSS-p;u	GHMQQGGSPTPFDRN-p;u	GLGRAHRSPASPRVP-p;u	RAHRSPASPRVPPVP-p;u	QLQAEGLSPRFHQLD-p;u	PEEGCQGSPQRRGPL-p;u	TDQDGSDSPRSSLNN-p;u	KLDNTPASPPRSPAE-p;u	QHILASASPSGRATV-p;u	AAPRPPSSSPEQRTG-p;u	DNRRSWASPVYTEAD-p;u	AGRRFIVSPVPESRL-p;u	QEARSDKSPDLAPTP-p;u	SLNTGSSSPRGVEEP-p;u	KVFVGGLSPDTSEEQ-p;u	FQDGWPRSPGRAFLP-p;u	STRKRGPSEETGGAV-p;u	KTYSLSSSFSSSSST-p;u	GDGAFGRSPREIQRS-p;u	KTPEGRASPAPGSGH-p;u	KLKGSSHSPDHPGCL-p;u	EEGKAAISQLRSPRV-p;u	AALGGNSSPSAKDIK-p;u	KYDLDFKSPDDPSRY-p;u	IPGQPPLSQSSDSSP-p;u	LSQSSDSSPTRNSEP-p;u	KICEPGYSPTYKQDK-p;u	SRKEAESSPFVERLL-p;u	SSSYSVSSPRSVDSY-p;u	ELQGPRGSPNARSQP-p;u	SPKYSPTSPTYSPTS-p;u	SPTYSPTSPKYSPTS-p;u	SPKYSPTSPTYSPTT-p;u	QLNSGRQSPSQNERW-p;u	PGEAAVASSPSKANG-p;u	GEAAVASSPSKANGQ-p;u	NDSSGATSPINPAVA-p;u	ELPKAGGSPAPGPET-p;u	GNDPLTSSPGRSSRR-p;u	RRDYDDMSPRRGPPP-p;u	ESVEGFLSPSRCGSR-p;u	LHRKGDRSPEPGQTW-p;u	EEKFEDRSPAAECLS-p;u	SGAMSPMSWNSDAST-p;u	SPYQSRGSPHYFSPF-p;u	RGSPHYFSPFRPY__-p;u	RSIRPGLSPYRALLD-p;u	ESLDPAFSPRMPSSG-p;u	AIQGPEDSPSRQSRR-p;u	QWEKANVSSPHREFP-p;u	WEKANVSSPHREFPP-p;u	___MAAASPLRDCQA-p;u	TAWSDEESDYEIDDR-p;u	RCAPSAGSPAAAVGR-p;u	AAAVGRESPGAAATS-p;u	TPVSPAPSPTRGFGK-p;u	FKDFAARSPSASITD-p;u	DEEWGGHSPRSPRGW-p;u	HAYTGQPSPRGLHSE-p;u	SECPPPPSSPVHKAE-p;u	TKTRKSPSSDSWTCA-p;u	ADALPEHSPAKTSAV-p;u	SEVNAILSPRSESGG-p;u	SGGCGDSSPGPSASQ-p;u	DNQTSNSSPCRSNVG-p;u	QKEFGYDSPHDLDSD-p;u	VGGLGWNSRSPRTQS-p;u	QNNSNCSSPSRMSDS-p;u	KLVDYARSVHEEF__-p;u	RLRECELSPGVNRDL-p;u	LRHNGSLSPGLEARD-p;u	QPEPGAASPQRQQDL-p;u	EPGPQGWSPRERAAL-p;u	_MEDLDQSPLVSSSD-p;u	PLVSSSDSPPRPQPA-p;u	QEQGGEASPQRTWEQ-p;u	YQGGNGSSPVRGIPP-p;u	DVKNLYPSSSPYTRN-p;u	VEQIEAGTPGRLRVV-p;u	SSPSPSPTPSPHRPS-p;u	PTPAPQSTPRNTVSQ-p;u	ENPASKPTPVQDVQG-p;u	PSDSSLGTPSDGRPE-p;u	DLRSPARTPPSEEDS-p;u	KDEILPTTPISEQKG-p;u	SPTYSPTTPKYSPTS-p;u	AGTAGALTPQHVRAH-p;u	NQSRNPATTNQTEFE-p;u	SKTFDQLTPDESKER-p;u	QPRAGSSTPGDAPPA-p;u	PSRGPALTPIRDEEW-p;u	WNSRSPRTQSPGGCS-p;u	PLKGGLNTPLHESDF-p;u	ESDFSGVTPQRQVVQ-p;u	AFEQKTLTPDQWARE-p;u	QPPNGSDTPNPEKYQ-p;u	QANEQSVTPQRRSCF-p;u
KINASE-iKiP_CDK9-CCNK	n=115|P54646.S.176|Q92499.S.481|Q9BTA9-5.S.422|Q6VN20-3.S.313|Q99569-2.S.314|Q14160.S.504|Q8WXI9.S.135|P22681.S.900|P49023.S.302|P48637.S.415|A2RRP1-2.S.473|P15559-3.S.82|Q6NW29.S.28|Q9BVG9.S.16|O00193.S.17|Q9NZN5-2.S.1308|Q9H4A3-2.S.1014|O43583.S.73|O00178.S.8|O00178.S.12|O00178.S.6|Q9UGV2-3.S.252|Q9UGV2-3.S.272|O15320-8.S.437|O15320-8.S.442|Q14103-3.S.190|P51948.S.279|Q13769.S.312|Q8NC44.S.379|Q96MU7-2.S.308|O00499-9.S.267|O14545.S.327|O14979-3.S.122|O15047.S.470|O75131.S.240|O75533.S.229|O94826.S.91|O94826.S.96|O94842-3.S.152|O95218-2.S.305|P02545-6.S.390|P05187.S.114|P05387.S.17|P07814.S.886|P10809.S.70|P12956.S.6|P14866.S.101|P18206.S.290|P25325-2.S.15|P25325-2.S.17|P31749-2.S.62|P38159-2.S.267|P38159-2.S.195|P85037.S.445|Q00839-2.S.252|Q08AD1-2.S.1292|Q09666.S.93|Q13158.S.194|Q13200.S.16|Q14258.S.100|Q15365.S.190|Q5JSH3-2.S.561|Q8NFF5-2.S.466|Q5T5Y3-2.S.285|Q5VSL9.S.335|Q6Y7W6.S.236|Q7L2J0.S.60|Q7L2J0.S.69|Q86W92-3.S.846|Q86X29-6.S.308|Q8N556.S.264|Q8NBJ5.S.607|Q8NC51.S.243|Q8TAP8.S.45|Q8TAP8.S.52|Q8TD19.S.29|Q8WWM7-6.S.111|Q96EN8.S.530|Q9BTC0.S.1019|Q9BTL3.S.36|Q9BWH6.S.80|Q9C0C2.S.1383|Q9C0C2.S.601|Q9H6F5.S.91|Q9HC35.S.146|Q9NPI6-2.S.487|Q9NQC3.S.15|Q9NUQ3.S.97|Q9P2R6.S.679|Q9UJU6.S.232|Q9UNZ2.S.272|Q9UPU5.S.2604|Q9UQ35.S.1102|Q9UQ35.S.2398|P17980.S.376|Q9GZV1-2.T.320|Q8WXI9.T.120|Q9UPQ0-3.T.56|Q9UGV2-3.T.240|Q86VR2-2.T.112|O43765.T.81|O75533.T.223|O75533.T.227|P35269.T.389|P50750-2.T.479|Q15003.T.49|Q27J81-2.T.1206|Q6UN15-3.T.420|Q6Y7W6.T.382|Q7Z6Z7-2.T.2889|Q86X29-6.T.297|Q8IWW6-2.T.230|Q8N3X1.T.479|Q9UGI8-2.T.206|Q9UHI6.T.705	FLRTSCGSPNYAAPE-p;u	NTRPGANSPEMWSEA-p;u	SSSQRSPSPGPNHTS-p;u	YPGSPSLSPRHGPSS-p;u	QTTARVGSPLTLTDA-p;u	PCQPDSGSPLPAEEE-p;u	LSDNEASSPRSSSRM-p;u	REFVSISSPAHVAT_-p;u	WPRDGGRSSPGGQDE-p;u	NCLLRPGSPARVVQC-p;u	EDEGEEDSDSDYEIS-p;u	AYKEGHLSPDIVAEQ-p;u	DESFRELSPVSFQYR-p;u	AGGPRPESPVPAGRA-p;u	HGVKRSASPDDDLGS-p;u	GDIATCYSPRTSTES-p;u	AGRRFIVSPVPESRL-p;u	AKLTVENSPKQEAGI-p;u	MATERSRSAMDSPVP-p;u	RSRSAMDSPVPASMF-p;u	__MATERSRSAMDSP-p;u	SSLGSGESPFSRSVT-p;u	GTQESCESPDVLDRH-p;u	TAFGREHSPYGPSPL-p;u	EHSPYGPSPLGWPSS-p;u	KIFVGGLSPDTPEEK-p;u	LNHVRAASPQDLAGG-p;u	EDSQDDESDSDAEEE-p;u	LGRPQALSRQALDSE-p;u	RKRARGISPIVFDRS-p;u	AKGNKSPSPPDGSPA-p;u	SLNTGSSSPRGVEEP-p;u	KVFVGGLSPDTSEEQ-p;u	ASPARSGSPAPETTN-p;u	MTKLKEASRSSPVEF-p;u	ETPGHTPSLRWDETP-p;u	KTPEGRASPAPGSGH-p;u	RASPAPGSGHPEGPG-p;u	DRLSTTPSPTSSLHE-p;u	RKKRRTRSRSPESQV-p;u	EEERLRLSPSPTSQR-p;u	VDKHVPDSGATATAY-p;u	AALGGNSSPSAKDIK-p;u	LSQSSDSSPTRNSEP-p;u	IIEQSWGSPKVTKDG-p;u	__MSGWESYYKTEGD-p;u	DPHKTPASPVVHIRG-p;u	WLRDPSASPGDAGEQ-p;u	ESETRARSPSVAAMA-p;u	ETRARSPSVAAMASP-p;u	EMDFRSGSPSDNSGA-p;u	SDHPSGGSYRDSYES-p;u	SRRDVYLSPRDDGYS-p;u	ECLSREGSPIPHDPE-p;u	NKYSRAKSPQPPVEE-p;u	ESVEGFLSPSRCGSR-p;u	LHRKGDRSPEPGQTW-p;u	QNRSGAMSPMSWNSD-p;u	APVQPQQSPAAAPGG-p;u	PARASAPSPNAQVAC-p;u	YQPMPASSPVICAGG-p;u	YNTEGRVSPSPSQES-p;u	NPALKCLSPGGHPTY-p;u	DPEFPRASPRALGLT-p;u	IRNMRAASPPASASD-p;u	GERWRPHSPDGPRSA-p;u	RCAPSAGSPAAAVGR-p;u	AAAVGRESPGAAATS-p;u	FKDFAARSPSASITD-p;u	DEEWGGHSPRSPRGW-p;u	SECPPPPSSPVHKAE-p;u	LSREAKNSDVLQSPL-p;u	KYIQKQISYNYSDLD-p;u	PEPGLDLSLSPRPDS-p;u	SLSPRPDSPQPRHGS-p;u	SGGCGDSSPGPSASQ-p;u	TGKGPPQSPVFEGVY-p;u	VMGRRSLSPQEDALT-p;u	ILAKPSSSPDPRYLS-p;u	YLKRPPESPPIVEEW-p;u	PPKRARPSPGHCLPE-p;u	PGLRHNGSLSPGLEA-p;u	EPLAGQESPLPLATR-p;u	QPEPGAASPQRQQDL-p;u	PQIRASPSPQPSSQP-p;u	ERKASSPSPLTIGTP-p;u	PLVSSSDSPPRPQPA-p;u	TENRNLVSPAYCTQE-p;u	QEISRPNSPSEGEGE-p;u	QEQGGEASPQRTWEQ-p;u	PQVLSTSSPAQQAEN-p;u	HLQQGSESPMMIGEL-p;u	KGGRSRSSSPVTELA-p;u	ERVSGRTSPPLLDRA-p;u	HSRKMNVSPDVNYEE-p;u	PNDSGRETPQPVPAQ-p;u	EPERGRLTPSPDIIV-p;u	FGSRSRQTPSPDVVL-p;u	TRLARSRTHSTSSSL-p;u	FNLSRGQTPLTEGSE-p;u	DLRSPARTPPSEEDS-p;u	SSWDQAETPGHTPSL-p;u	QAETPGHTPSLRWDE-p;u	RGNSRPGTPSAEGGS-p;u	NQSRNPATTNQTEFE-p;u	APLNIPGTPVLEDFP-p;u	TDSSGSGTLPRARGR-p;u	RERDHSPTPSVFNSD-p;u	SSSARPGTPSDHQSQ-p;u	QPRAGSSTPGDAPPA-p;u	PSRGPALTPIRDEEW-p;u	STEQIRATTPPNQGR-p;u	SSKTGRDTPENGETA-p;u	IPGGDRSTPAAVGAM-p;u	QPPNGSDTPNPEKYQ-p;u
KINASE-iKiP_CDK8-CCNC	n=13|P22234.S.27|Q14157-4.S.247|O60664-4.S.163|O75822-3.S.20|P10809.S.70|P22314-2.S.780|P30050.S.165|P60174-1.S.204|Q15185.S.118|Q86YP4-2.S.114|Q96K76-2.S.822|P06454-2.T.13|P60174-1.T.205	EVYELLDSPGKVLLQ-p;u	EDWNEDLSETKIFTA-p;u	VVTGGVQSVMGSRLG-p;u	SWDADAFSVEDPVRK-p;u	IIEQSWGSPKVTKDG-p;u	ELQSANASVDDSRLE-p;u	GAVECPAS_______-p;u	VSDAVAQSTRIIYGG-p;u	DDSDEDMSNFDRFSE-p;u	SDNEQPSSPRVNGLT-p;u	SDFENIESPLNERDS-p;u	VDTSSEITTKDLKEK-p;u	SDAVAQSTRIIYGGS-p;u
KINASE-iKiP_CDK7-CCNH-MNAT1	n=33|Q07157-2.S.912|P15559-3.S.82|P50613.S.164|Q9H4A3-2.S.1014|P05388-2.S.242|P51948.S.279|P14868.S.249|P20700.S.23|P24928.S.1920|P24928.S.1899|P24928.S.1878|P51946.S.322|P61978-3.S.260|Q13501.S.272|Q15018.S.280|Q15185.S.113|Q5T4S7-3.S.181|Q99733.S.12|Q9BSJ8.S.1034|Q9BW91-2.S.71|Q9H773.S.85|Q9NSK0-5.S.383|Q9NUQ3.S.97|Q9Y2W2.S.237|Q9Y2Z0-2.S.249|P50613.T.170|P02545-6.T.19|P12277.T.35|P23396.T.221|P24928.T.1885|P51946.T.315|Q6PKG0-3.T.692|Q9H3K6.T.76	QPIHRIDSPGFKPAS-p;u	AYKEGHLSPDIVAEQ-p;u	GLAKSFGSPNRAYTH-p;u	AGRRFIVSPVPESRL-p;u	KVEAKEESEESDEDM-p;u	LNHVRAASPQDLAGG-p;u	NNAYLAQSPQLYKQM-p;u	GGPTTPLSPTRLSRL-p;u	SPTYSPTSPKYSPTS-p;u	SPTYSPTSPVYTPTS-p;u	SPKYSPTSPTYSPTT-p;u	TDDDLVESL______-p;u	RRDYDDMSPRRGPPP-p;u	RSRLTPVSPESSSTE-p;u	ESLDPAFSPRMPSSG-p;u	WKDWEDDSDEDMSNF-p;u	KELASPVSPELRQKE-p;u	SFSDGVPSDSVEAAK-p;u	SQKKRTLSPEFNERF-p;u	QISESNFSPKFNEKD-p;u	EPGPQGWSPRERAAL-p;u	YKACKVSSPTVNTTL-p;u	TENRNLVSPAYCTQE-p;u	RDEDMLYSPELAQRG-p;u	KNLYPSSSPYTRNWD-p;u	GSPNRAYTHQVVTRW-p;u	SGAQASSTPLSPTRI-p;u	NHMAKVLTPELYAEL-p;u	KDEILPTTPISEQKG-p;u	SPTYSPTTPKYSPTS-p;u	KHEEEEWTDDDLVES-p;u	TIARSLPTTVPESPN-p;u	AFEQKTLTPDQWARE-p;u
KINASE-iKiP_CDK6-CCND3	n=68|Q96T37-4.S.250|P09234.S.19|Q8WXI9.S.135|P08651-4.S.304|Q86VM9.S.613|Q8WWI1-3.S.345|Q9H4A3-2.S.1014|Q96BM0.S.5|Q13573.S.224|Q13573.S.232|Q14103-3.S.190|Q9H910.S.97|Q9UPN3-5.S.2956|O00151.S.90|O14745.S.280|O60292.S.158|O76080.S.128|O95425-2.S.494|P04083.S.170|P06733.S.263|P07814.S.886|P09496-5.S.124|P13639.S.595|P14625.S.552|P29966.S.26|P30281.S.279|P30281.S.282|P46087-2.S.782|P78347-2.S.210|Q00534.S.317|Q00534.S.321|Q08AD1-2.S.1292|Q15773.S.238|Q5T4S7-3.S.178|Q5T4S7-3.S.181|Q6Y7W6.S.189|Q8N556.S.264|Q8N556.S.265|Q8N556.S.668|Q8NDC0.S.15|Q8TAP8.S.47|Q8TAP8.S.52|Q8WX93.S.484|Q96B36-2.S.81|Q96B36-2.S.82|Q96C90.S.32|Q96E09.S.143|Q96E09.S.147|Q9BTL3.S.36|Q9H6F5.S.91|Q9H773.S.85|Q9NYB0.S.203|Q9ULD2-2.S.1210|Q9ULD2-2.S.1214|Q9UQ35.S.2694|Q9Y2D5-6.S.383|Q8WXI9.T.120|Q9BY44-3.T.493|Q14103-3.T.193|Q9H910.T.76|P62195-2.T.101|P23396.T.221|P30281.T.283|Q00534.T.320|Q14847.T.104|Q9H3K6.T.76|Q9NZB2-4.T.945|Q9Y6G9.T.515	GGGQRSLSPGGAALG-p;u	YLTHDSPSVRKTHCS-p;u	LSDNEASSPRSSSRM-p;u	MDKSPFNSPSPQDSP-p;u	PSPSPTPSPHRPSIR-p;u	DNRRSWASPVYTEAD-p;u	AGRRFIVSPVPESRL-p;u	___MGKESGWDSGRA-p;u	KIPRGPPSPPAPVMH-p;u	PPAPVMHSPSRKMTV-p;u	KIFVGGLSPDTPEEK-p;u	KTSDIFGSPVTATSR-p;u	LAELEQNSPKIQKVK-p;u	RSEHKVWSPLVTEEG-p;u	LAEAALESPRPALVR-p;u	FQDGWPRSPGRAFLP-p;u	EPVVTQPSPSVSQPS-p;u	SSIENSDSPVRSILK-p;u	DLAKDITSDTSGDFR-p;u	KYDLDFKSPDDPSRY-p;u	LSQSSDSSPTRNSEP-p;u	VNDIDESSPGTEWER-p;u	NVLCLSKSPNKHNRL-p;u	SRKEAESSPFVERLL-p;u	PGEAAVASSPSKANG-p;u	GSSSQGPSQTSTPTD-p;u	SQGPSQTSTPTDVTA-p;u	GPQPPTVSPIRSSRP-p;u	DADRSILSPGGSCGP-p;u	LDSHLPPSQNTSELN-p;u	LPPSQNTSELNTA__-p;u	ESVEGFLSPSRCGSR-p;u	AIQGPEDSPSRQSRR-p;u	EDQKELASPVSPELR-p;u	KELASPVSPELRQKE-p;u	FEEGGPTSVGRKHEF-p;u	SECPPPPSSPVHKAE-p;u	ECPPPPSSPVHKAEL-p;u	SGTSSPQSPVFRHRT-p;u	ADALPEHSPAKTSAV-p;u	PGLDLSLSPRPDSPQ-p;u	SLSPRPDSPQPRHGS-p;u	QGSEIQDSPDFRILQ-p;u	DEENGPPSSPDLDRI-p;u	EENGPPSSPDLDRIA-p;u	GPRVYFQSPPGAAGE-p;u	RIDFIPVSPAPSPTR-p;u	IPVSPAPSPTRGIGK-p;u	YLKRPPESPPIVEEW-p;u	QPEPGAASPQRQQDL-p;u	EPGPQGWSPRERAAL-p;u	LLGDAPVSPSSQKLK-p;u	RNSGSFPSPSISPR_-p;u	SFPSPSISPR_____-p;u	DSRSLSYSPVERRRP-p;u	DSLQVPVSPSSTTSS-p;u	EPERGRLTPSPDIIV-p;u	PTPAPQSTPRNTVSQ-p;u	VGGLSPDTPEEKIRE-p;u	SGIFDESTPVQTRQH-p;u	NIDINDVTPNCRVAL-p;u	KDEILPTTPISEQKG-p;u	QGPSQTSTPTDVTAI-p;u	HLPPSQNTSELNTA_-p;u	GFSVVADTPELQRIK-p;u	AFEQKTLTPDQWARE-p;u	RPRGVISTPVIRTFG-p;u	TVSPTTPTSPTEGEA-p;u
KINASE-iKiP_CDK6-CCND1	n=28|P09234.S.19|Q8WXI9.S.135|Q9H910.S.97|O14745.S.280|O60292.S.158|P19338.S.563|P20700.S.23|Q00534.S.317|Q08AD1-2.S.1292|Q09666.S.41|Q13242.S.216|Q86YP4-2.S.113|Q8NDC0.S.15|Q8TAP8.S.47|Q8TAP8.S.52|Q96MH2.S.69|Q96MH2.S.71|Q9BTL3.S.36|Q9NQC3.S.15|Q9NZB2-4.S.944|Q9UQ35.S.2694|Q9Y3E2.S.81|Q9Y6G9.S.207|P23396.T.221|P25205.T.722|P46937-5.T.119|Q15021.T.1339|Q9NZB2-4.T.945	YLTHDSPSVRKTHCS-p;u	LSDNEASSPRSSSRM-p;u	KTSDIFGSPVTATSR-p;u	LAEAALESPRPALVR-p;u	FQDGWPRSPGRAFLP-p;u	ELQGPRGSPNARSQP-p;u	GGPTTPLSPTRLSRL-p;u	LDSHLPPSQNTSELN-p;u	ESVEGFLSPSRCGSR-p;u	VQEVTQNSPAARTGV-p;u	RGSPHYFSPFRPY__-p;u	LSDNEQPSSPRVNGL-p;u	ADALPEHSPAKTSAV-p;u	PGLDLSLSPRPDSPQ-p;u	SLSPRPDSPQPRHGS-p;u	VGGLGWNSRSPRTQS-p;u	GLGWNSRSPRTQSPG-p;u	YLKRPPESPPIVEEW-p;u	PLVSSSDSPPRPQPA-p;u	GRPRGVISTPVIRTF-p;u	DSRSLSYSPVERRRP-p;u	SSRFEGLSPLQRHRL-p;u	PGEDFPASPQRRNTA-p;u	KDEILPTTPISEQKG-p;u	EEMPQVHTPKTADSQ-p;u	AGTAGALTPQHVRAH-p;u	ASDNDFVTPEPRRTT-p;u	RPRGVISTPVIRTFG-p;u
KINASE-iKiP_CDK5-CDK5R1p35	n=186|Q4V328-4.S.624|P52701-2.S.292|Q14244-5.S.63|Q6ZSZ5-2.S.575|Q8WXG6-6.S.1189|P09234.S.17|P09234.S.19|Q6VN20-3.S.309|Q6VN20-3.S.313|Q8WXI9.S.135|P22681.S.900|Q7Z4S6-6.S.1239|Q7Z5J4-4.S.345|P08651-4.S.290|P08651-4.S.310|P08237-2.S.636|Q9Y5U2-2.S.79|O43237-2.S.117|Q9UPQ0-3.S.908|O75369-7.S.2094|O75369-7.S.1433|Q86VM9.S.613|Q7KZI7-14.S.585|P57740.S.11|Q13573.S.232|Q13573.S.234|Q9UBK8-2.S.171|O60504-2.S.188|Q69YN4-3.S.1579|Q9H910.S.75|Q9H910.S.97|Q9UPN3-5.S.2956|P14314-2.S.439|P46782.S.142|O00148.S.25|O00151.S.130|O14497-2.S.363|O14745.S.280|O14976-2.S.377|O15371-2.S.259|O15446.S.285|O43815-2.S.324|O60684.S.6|O75376-2.S.172|O75781-2.S.116|O75794.S.299|O94776.S.435|O94826.S.91|O95297-4.S.86|O95400.S.194|O95425-2.S.494|O95456-2.S.165|O95714.S.1588|P05023.S.722|P06748-2.S.70|P07814.S.885|P07814.S.886|P07858.S.216|P14625.S.552|P14866.S.101|P14868.S.249|P20700.S.23|P21333-2.S.1459|P21333-2.S.1533|P21333-2.S.2311|P21333-2.S.2319|P21333-2.S.1630|P21333-2.S.2502|P23921.S.559|P24928.S.1913|P24928.S.1920|P24928.S.1878|P25054-2.S.999|P25054-2.S.2434|P29966.S.27|P33316.S.99|P43034.S.109|P46087-2.S.728|P47756-2.S.207|P49736.S.27|P51858.S.165|P52292.S.62|P53396.S.481|P55809.S.170|P61978-3.S.260|Q01581.S.495|Q08752.S.5|Q08AD1-2.S.1292|Q09666.S.41|Q12931-2.S.515|Q13884-2.S.87|Q14247.S.418|Q15003.S.81|Q15018.S.280|Q15067-2.S.26|Q15154-5.S.69|Q15181.S.250|Q15477.S.245|Q15773.S.238|Q16762.S.38|Q92530.S.152|Q92530.S.153|Q8NFF5-2.S.466|Q5T200.S.877|Q5T4S7-3.S.181|Q5VV41.S.191|Q8TEW0-4.S.728|Q6KC79-3.S.318|Q6P1L8.S.49|Q7Z417.S.629|Q86W50.S.498|Q86YP4-2.S.114|Q8IVD9.S.340|Q8IWS0-5.S.120|Q8IWS0-5.S.121|Q8N556.S.264|Q8N556.S.265|Q8N556.S.668|Q8NC51.S.234|Q8NDC0.S.15|Q8NEN9.S.989|Q8NEN9.S.967|Q8TD19.S.868|Q8TD19.S.869|Q8WWM7-6.S.589|Q8WWM7-6.S.111|Q8WWM7-6.S.423|Q8WX93.S.484|Q8WYP5.S.1283|Q96E09.S.143|Q96E09.S.147|Q96RT1-7.S.660|Q9BRP1.S.20|Q9BTC0.S.1030|Q9BTU6.S.51|Q9BW91-2.S.71|Q9H2C0.S.174|Q9H2D6-5.S.183|Q9H6F5.S.102|Q9H6F5.S.113|Q9NXC5.S.766|Q9NY27-2.S.169|Q9NYB0.S.203|Q9NZT2-2.S.378|Q9UEY8-2.S.645|Q9UJU6.S.232|Q9ULD2-2.S.1210|Q9UQ35.S.1658|Q9Y2X3.S.514|Q9Y2Z0-2.S.249|Q9Y490.S.423|Q9Y5A9.S.39|Q9Y5S2.S.1693|Q9Y613.S.498|Q9Y6G9.S.207|Q16881.T.413|Q14980.T.2000|O60271-4.T.572|P15336-3.T.71|P27816.T.571|Q9NZJ0.T.429|Q04726-3.T.259|Q7Z460-2.T.1071|Q9BY44-3.T.493|Q92785.T.176|P17544-4.T.53|O00267-2.T.802|P10412.T.18|P20700.T.575|P24928.T.1885|P25205.T.722|P33316.T.95|P34897-3.T.399|P46937-5.T.119|P49792.T.1144|Q13838-2.T.187|Q14240.T.159|Q14847.T.104|Q4KMP7.T.152|Q6PKG0-3.T.226|Q86YS7-3.T.278|Q92620.T.117|Q99459.T.385|Q99459.T.396|Q9BYG3.T.238|Q9NZB2-4.T.945	LVLSEMNSPSRTQTG-p;u	SESEGLNSPVKVARK-p;u	SSATLLNSPDRARRL-p;u	AGYDCTNSPTKNGSF-p;u	IKEKLAGSPIRTSED-p;u	DTYLTHDSPSVRKTH-p;u	YLTHDSPSVRKTHCS-p;u	SQDSYPGSPSLSPRH-p;u	YPGSPSLSPRHGPSS-p;u	LSDNEASSPRSSSRM-p;u	REFVSISSPAHVAT_-p;u	ASLSPPSSPPSRPRN-p;u	FSPSSSHSPARSVGR-p;u	DMEGGISSPVKKTEM-p;u	NSPSPQDSPRLSSFT-p;u	GHMQQGGSPTPFDRN-p;u	GLGRAHRSPASPRVP-p;u	PEEGCQGSPQRRGPL-p;u	SMSAGSGSPSKTVTP-p;u	NDEHIPESPYLVPVI-p;u	GGDDIPLSPYRIRAT-p;u	PSPSPTPSPHRPSIR-p;u	PYGVTPASPSGHSQG-p;u	SGFGEISSPVIREAE-p;u	PPAPVMHSPSRKMTV-p;u	APVMHSPSRKMTVKE-p;u	SGALPVASPASSRTD-p;u	DGPQLPTSPRLTAAA-p;u	SFLSEPSSPGRTKTT-p;u	GSGIFDESTPVQTRQ-p;u	KTSDIFGSPVTATSR-p;u	LAELEQNSPKIQKVK-p;u	QKPKLGGSPTSLGTW-p;u	RRQAVDVSPLRRVNQ-p;u	EPQAPQESTPAPPKK-p;u	SAMPFTASPASSTTA-p;u	RSHHAPMSPGSSGGG-p;u	LAEAALESPRPALVR-p;u	HYAVYNLSPRTYRPS-p;u	DEGNSFNSPRNLAME-p;u	PLEDTVLSPTKKRKR-p;u	ELPSLQPSVGSPSRP-p;u	__METMASPGKDNYR-p;u	CGDDQNASPSKLSKE-p;u	KENAAAPSPVRAPAP-p;u	SEVTVQPSPYLSYRL-p;u	RPEAQSLSPYTTSAN-p;u	KTPEGRASPAPGSGH-p;u	CSTSESLSPVKQAPR-p;u	RKGPGQPSSPQRLDR-p;u	SSIENSDSPVRSILK-p;u	ESTGSLPSPFLRALK-p;u	EACILPHSPINVDKR-p;u	TGDGVNDSPALKKAD-p;u	EAMNYEGSPIKVTLA-p;u	PLSQSSDSSPTRNSE-p;u	LSQSSDSSPTRNSEP-p;u	KICEPGYSPTYKQDK-p;u	SRKEAESSPFVERLL-p;u	DPHKTPASPVVHIRG-p;u	NNAYLAQSPQLYKQM-p;u	GGPTTPLSPTRLSRL-p;u	KCSGPGLSPGMVRAN-p;u	GDEEVPRSPFKVKVL-p;u	NEEHIPDSPFVVPVA-p;u	PFVVPVASPSGDARR-p;u	GGDEIPFSPYRVRAV-p;u	GPYHIGGSPFKAKVT-p;u	PYETYEGSPVSKGIL-p;u	SPKYSPTSPTYSPTS-p;u	SPTYSPTSPKYSPTS-p;u	SPKYSPTSPTYSPTT-p;u	FGQQECVSPYRSRGA-p;u	IARSHSESPSRLPIN-p;u	GEAAVASSPSKANGQ-p;u	GPETPAISPSKRARP-p;u	YALSGHRSPVTRVIF-p;u	TQTPAVLSPSKTQAT-p;u	DETVSDCSPHIANIG-p;u	GNDPLTSSPGRSSRR-p;u	AGDLLEDSPKRPKEA-p;u	SFPDDATSPLQENRN-p;u	MPQDSVPSPRSLQGK-p;u	TLVQEGGSPIKYNKD-p;u	RRDYDDMSPRRGPPP-p;u	IATEHIPSPAKKVPR-p;u	___MSHPSPQAKPSN-p;u	ESVEGFLSPSRCGSR-p;u	VQEVTQNSPAARTGV-p;u	EEKFEDRSPAAECLS-p;u	GGAQPPDSPAGVRTA-p;u	TEERLPSSPVYEDAA-p;u	DLQFSTDSPRLLASP-p;u	ESLDPAFSPRMPSSG-p;u	LTHILDGSPEKTRRR-p;u	NDISPESSPGVGRRR-p;u	MNTTLSESPFKCDPD-p;u	RGDTVSASPCSAPLA-p;u	AIQGPEDSPSRQSRR-p;u	VLDASWYSPGTREAR-p;u	QWEKANVSSPHREFP-p;u	WEKANVSSPHREFPP-p;u	NPALKCLSPGGHPTY-p;u	PQESRSLSPSHLTED-p;u	KELASPVSPELRQKE-p;u	PSQPHTRSPAKNKKT-p;u	GIEGLDESPSRNAAL-p;u	PPDILLDSPERKQKK-p;u	DNSALGNSPYHRAPR-p;u	ESQNPLASPTNTLLG-p;u	EASEQFGSPVAERGK-p;u	SDNEQPSSPRVNGLT-p;u	KGWDAEGSPFRGQRF-p;u	NEHELEPSSPKSKKK-p;u	EHELEPSSPKSKKKS-p;u	SECPPPPSSPVHKAE-p;u	ECPPPPSSPVHKAEL-p;u	SGTSSPQSPVFRHRT-p;u	VKDELTESPKYIQKQ-p;u	ADALPEHSPAKTSAV-p;u	TEVCGPNSPSKRGNS-p;u	GTDLVEPSPKHTPNT-p;u	HKPQVEASSPRLNPA-p;u	KPQVEASSPRLNPAV-p;u	EVDGLLTSEPMGSPV-p;u	TGKGPPQSPVFEGVY-p;u	LRGAKTLSSPSNRPS-p;u	QGSEIQDSPDFRILQ-p;u	TTSFFLNSPEKEHQE-p;u	RIDFIPVSPAPSPTR-p;u	IPVSPAPSPTRGIGK-p;u	QNNSNCSSPSRMSDS-p;u	RDAPVHGSPTGPGAW-p;u	RYLSVPPSPNISTSE-p;u	SGPSPPGSPGHDRER-p;u	QISESNFSPKFNEKD-p;u	TEEFLELSPQKLKEV-p;u	LSPLTQASPQRARTP-p;u	QQDLHLESPQRQPEY-p;u	QPEYSPESPRCQPKP-p;u	SQYGVSGSPTKSKVT-p;u	ESEVSSVSPLKNKHP-p;u	LLGDAPVSPSSQKLK-p;u	EDRPEPLSPKESKKR-p;u	EVLSPEGSPSKSPSK-p;u	QEQGGEASPQRTWEQ-p;u	RNSGSFPSPSISPR_-p;u	GSSSTESSPEHPPKS-p;u	CTSTAIASPEKKKKK-p;u	KNLYPSSSPYTRNWD-p;u	ESTMLEDSVSPKKST-p;u	DDFEPYLSPQARPNN-p;u	SGPPSPNSPHRSQLP-p;u	PAARTPQSPAPCVLL-p;u	PGEDFPASPQRRNTA-p;u	VEQIEAGTPGRLRVV-p;u	EPHQGPGTPESKKAT-p;u	NAPTSHVTPSVKKRS-p;u	IVADQTPTPTRFLKN-p;u	LTLANNVTPAKDVPP-p;u	TVTSSQSTPAKAPRA-p;u	VSNEDPATPRVSPAH-p;u	PSNTIGRTPSRHTSS-p;u	PTPAPQSTPRNTVSQ-p;u	DEDYEEDTPKRRGKG-p;u	IIADQTPTPTRFLKN-p;u	TPHYGSQTPLHDGSR-p;u	APAPAEKTPVKKKAR-p;u	ELFHQQGTPRASNRS-p;u	SPTYSPTTPKYSPTS-p;u	EEMPQVHTPKTADSQ-p;u	SPAPGPETPAISPSK-p;u	PGDRSAITPGGLRLG-p;u	AGTAGALTPQHVRAH-p;u	PGKSVFGTPTLETAN-p;u	CPHIVVGTPGRILAL-p;u	APHIVVGTPGRVFDM-p;u	GFSVVADTPELQRIK-p;u	GPGTPTGTPTRTPSR-p;u	YVPVAPPTPAWQPEI-p;u	NEDPNPNTHSSGPST-p;u	YRSARVETPSHPGGV-p;u	PLKGGLNTPLHESDF-p;u	ESDFSGVTPQRQVVQ-p;u	QGPTPVCTPTFLERR-p;u	RPRGVISTPVIRTFG-p;u
KINASE-iKiP_CDK5-CDK5R1p25	n=190|P52701-2.S.292|P52701-2.S.137|Q96T37-4.S.626|Q9HBL0.S.915|P52272-2.S.594|P52272-2.S.598|P09234.S.17|P09234.S.19|P20810-6.S.380|Q6VN20-3.S.309|Q6VN20-3.S.313|Q8WXI9.S.135|P22681.S.900|P08651-4.S.290|P08651-4.S.310|Q9Y5U2-2.S.82|P16152.S.56|P51812.S.715|O43237-2.S.117|Q86WB0.S.62|Q86WB0.S.370|P13798.S.185|Q99576-3.S.42|Q9UPQ0-3.S.908|O75369-7.S.1336|O75369-7.S.1433|Q13765.S.191|Q96FS4.S.67|Q9Y580.S.137|Q9UBK8-2.S.171|O60504-2.S.188|Q69YN4-3.S.1579|Q9H910.S.97|Q9H5H4.S.125|O75821.S.189|O60291-4.S.502|P46782.S.142|Q9UBC2-3.S.255|O00151.S.130|O14545.S.480|O15446.S.285|O43815-2.S.324|O60292.S.158|O75781-2.S.116|O95218-2.S.153|O95425-2.S.494|O95456-2.S.165|O95685.S.46|O95817.S.377|O95817.S.385|P02545-6.S.18|P05023.S.722|P06733.S.310|P07195.S.44|P07814.S.883|P07814.S.886|P11274-2.S.122|P14618.S.77|P14625.S.551|P18858-3.S.21|P21333-2.S.1533|P21333-2.S.1630|P21333-2.S.2502|P21333-2.S.1938|P23396.S.224|P24928.S.1913|P24928.S.1920|P24928.S.1899|P24928.S.1906|P24928.S.1878|P24928.S.1857|P25054-2.S.999|P25789.S.13|P26358-3.S.378|P29966.S.27|P30050.S.165|P33316.S.99|P33316.S.248|P34932.S.780|P46087-2.S.782|P46087-2.S.728|P46940.S.482|P47756-2.S.207|P49736.S.27|P51955-4.S.296|P53396.S.481|P61978-3.S.260|P62258.S.233|Q07666-3.S.29|Q08AD1-2.S.1292|Q09666.S.41|Q12931-2.S.515|Q13033-2.S.229|Q13045-2.S.801|Q14676-3.S.793|Q14C86-2.S.466|Q15084-3.S.227|Q15185.S.113|Q15773.S.238|Q16762.S.38|Q53EL6.S.49|Q5JSH3-2.S.96|Q92530.S.152|Q92530.S.153|Q5R3I4.S.5|Q5T4S7-3.S.619|Q5T4S7-3.S.181|Q8TEW0-4.S.728|Q68CZ2.S.660|Q6P1L8.S.49|Q6ZN18-2.S.24|Q7Z309.S.115|Q7Z309.S.119|Q86YP4-2.S.114|Q8N556.S.264|Q8N556.S.265|Q8NC51.S.234|Q8NDC0.S.15|Q8NEN9.S.989|Q8TAP9.S.115|Q8TD19.S.868|Q8TD19.S.869|Q8WVM8-2.S.211|Q8WWM7-6.S.111|Q8WX93.S.484|Q8WYP5.S.1218|Q8WYP5.S.1222|Q92576.S.1614|Q92620.S.232|Q96AE4.S.630|Q96E09.S.143|Q96E09.S.147|Q96G46-2.S.276|Q96G46-2.S.277|Q96RT1-7.S.660|Q9GZT9-2.S.125|Q9H2D6-5.S.183|Q9H6F5.S.91|Q9H6F5.S.113|Q9NSI2-2.S.188|Q9NYB0.S.203|Q9NYV4-2.S.249|Q9NZT2-2.S.378|Q9P270.S.48|Q9UEY8-2.S.645|Q9UJU6.S.232|Q9UKS6.S.344|Q9ULD2-2.S.1210|Q9UQ35.S.864|Q9Y2X3.S.514|Q9Y5A9.S.39|Q9Y5S2.S.1693|Q9Y5Z4-2.S.160|Q9Y673-2.S.62|Q9Y6G9.S.207|Q14980.T.2000|O60271-4.T.191|P62750.T.42|P15336-3.T.71|Q96GN5-5.T.83|Q9UKV3-5.T.254|P27816.T.571|Q9NZJ0.T.429|Q9BY44-3.T.493|P62195-2.T.101|P17544-4.T.53|O43852.T.65|O75533.T.211|P07814.T.737|P23396.T.221|P24928.T.1885|P33316.T.95|P33316.T.239|P35579.T.1313|P46937-5.T.119|P49454.T.144|P49792.T.1144|P50552.T.335|P67936.T.237|P67936.T.241|Q13439-5.T.31|Q14847.T.104|Q14C86-2.T.470|Q15293.T.76|Q4KMP7.T.152|Q96E09.T.149|Q96G46-2.T.273|Q99459.T.385|Q99459.T.396|Q9NZB2-4.T.945	SESEGLNSPVKVARK-p;u	HVQFFDDSPTRGWVS-p;u	RKRHCAPSPDRSPEL-p;u	PEATSPRSPGVRSPV-p;u	ERGNFGGSFAGSFGG-p;u	FGGSFAGSFGGAGGH-p;u	DTYLTHDSPSVRKTH-p;u	YLTHDSPSVRKTHCS-p;u	ALEALSASLGTRQAE-p;u	SQDSYPGSPSLSPRH-p;u	YPGSPSLSPRHGPSS-p;u	LSDNEASSPRSSSRM-p;u	REFVSISSPAHVAT_-p;u	DMEGGISSPVKKTEM-p;u	NSPSPQDSPRLSSFT-p;u	RAHRSPASPRVPPVP-p;u	QLQAEGLSPRFHQLD-p;u	SALNRNQSPVLEPVG-p;u	PEEGCQGSPQRRGPL-p;u	TSQSVNGSPQAEQPS-p;u	RPEPEAASPTTRTRP-p;u	QTKALDVSASDDEIA-p;u	GENNNPGSPTVSNFR-p;u	SMSAGSGSPSKTVTP-p;u	ADEEIPRSPFKVKVL-p;u	GGDDIPLSPYRIRAT-p;u	VMSQANVSRAKAVRA-p;u	ARPPTPASPRARAHS-p;u	IIQRSFSSPENFQRQ-p;u	SGALPVASPASSRTD-p;u	DGPQLPTSPRLTAAA-p;u	SFLSEPSSPGRTKTT-p;u	KTSDIFGSPVTATSR-p;u	SPRYEPQSPGYEPRS-p;u	LAEQLGLSTGEKEKL-p;u	ENVLQDSSPEHCGRG-p;u	RRQAVDVSPLRRVNQ-p;u	LNSTGSLSPKHSLKQ-p;u	SAMPFTASPASSTTA-p;u	RPGCQPSSPCVPKLS-p;u	PLEDTVLSPTKKRKR-p;u	ELPSLQPSVGSPSRP-p;u	FQDGWPRSPGRAFLP-p;u	KENAAAPSPVRAPAP-p;u	KEVEDKESEGEEEDE-p;u	SSIENSDSPVRSILK-p;u	ESTGSLPSPFLRALK-p;u	RACRPPGSPGRAPPP-p;u	PVPCPPPSPGPSAVP-p;u	PGPSAVPSSPKSVAT-p;u	RSGAQASSTPLSPTR-p;u	TGDGVNDSPALKKAD-p;u	AWQKFTASAGIQVVG-p;u	AISILGKSLADELAL-p;u	QPPLSQSSDSSPTRN-p;u	LSQSSDSSPTRNSEP-p;u	ARPDGEGSPGKARPG-p;u	NVARLNFSHGTHEYH-p;u	SSRKEAESSPFVERL-p;u	GVVSESDSPVKRPGR-p;u	GDEEVPRSPFKVKVL-p;u	GGDEIPFSPYRVRAV-p;u	GPYHIGGSPFKAKVT-p;u	NEQHVPGSPFTARVT-p;u	ILPTTPISEQKGGKP-p;u	SPKYSPTSPTYSPTS-p;u	SPTYSPTSPKYSPTS-p;u	SPTYSPTSPVYTPTS-p;u	SPVYTPTSPKYSPTS-p;u	SPKYSPTSPTYSPTT-p;u	SPEYTPTSPKYSPTS-p;u	FGQQECVSPYRSRGA-p;u	DSRTTIFSPEGRLYQ-p;u	DNIPEMPSPKKMHQG-p;u	GEAAVASSPSKANGQ-p;u	GAVECPAS_______-p;u	GPETPAISPSKRARP-p;u	RGSGGFGSTGKN___-p;u	KELTSTCSPIISKPK-p;u	GPQPPTVSPIRSSRP-p;u	TQTPAVLSPSKTQAT-p;u	VWKQLSSSVTGLTNI-p;u	DETVSDCSPHIANIG-p;u	GNDPLTSSPGRSSRR-p;u	QLGEPEKSQDSSPVL-p;u	MPQDSVPSPRSLQGK-p;u	RRDYDDMSPRRGPPP-p;u	DNLTLWTSDMQGDGE-p;u	DPSGAHPSVRQTPSR-p;u	ESVEGFLSPSRCGSR-p;u	VQEVTQNSPAARTGV-p;u	EEKFEDRSPAAECLS-p;u	QILNGGESPKQKGQE-p;u	NAEAVLQSPGLSGKV-p;u	PGDQHPESPVHTEPM-p;u	PYNTPQLSPATTPAN-p;u	TVNQVLASRYGIRGF-p;u	WKDWEDDSDEDMSNF-p;u	AIQGPEDSPSRQSRR-p;u	VLDASWYSPGTREAR-p;u	GNWISASSINEARIN-p;u	LSDQATASPIVARTD-p;u	QWEKANVSSPHREFP-p;u	WEKANVSSPHREFPP-p;u	___MAAASPLRDCQA-p;u	PPPPPLESSPRVKSP-p;u	KELASPVSPELRQKE-p;u	GIEGLDESPSRNAAL-p;u	PPDTQQPSPSKAFKP-p;u	DNSALGNSPYHRAPR-p;u	LSPLPPGSPGSAARG-p;u	RIDFTPVSPAPSPTR-p;u	TPVSPAPSPTRGFGK-p;u	SDNEQPSSPRVNGLT-p;u	SECPPPPSSPVHKAE-p;u	ECPPPPSSPVHKAEL-p;u	VKDELTESPKYIQKQ-p;u	ADALPEHSPAKTSAV-p;u	TEVCGPNSPSKRGNS-p;u	QQTHPQGSPRTSTPF-p;u	HKPQVEASSPRLNPA-p;u	KPQVEASSPRLNPAV-p;u	ESSGVENSPAGARPK-p;u	TGKGPPQSPVFEGVY-p;u	QGSEIQDSPDFRILQ-p;u	PLASPSPSPGRSPQR-p;u	PSPSPGRSPQRLKET-p;u	DNQTSNSSPCRSNVG-p;u	SRRSQWESPSPTPSY-p;u	AAYYAQTSPQGMPQH-p;u	RIDFIPVSPAPSPTR-p;u	IPVSPAPSPTRGIGK-p;u	PGTSTPPSSPVRTCG-p;u	GTSTPPSSPVRTCGP-p;u	QNNSNCSSPSRMSDS-p;u	ADPAAAASPCRAAAG-p;u	LSPLTQASPQRARTP-p;u	QPEPGAASPQRQQDL-p;u	QPEYSPESPRCQPKP-p;u	RFQELLASPAYRASP-p;u	LLGDAPVSPSSQKLK-p;u	YGQDYDLSPSRSHTS-p;u	EDRPEPLSPKESKKR-p;u	AGSLGPGSPVRAGAS-p;u	EVLSPEGSPSKSPSK-p;u	QEQGGEASPQRTWEQ-p;u	PPPQSPGSPGTGQDE-p;u	RNSGSFPSPSISPR_-p;u	SPQANEQSVTPQRRS-p;u	CTSTAIASPEKKKKK-p;u	DDFEPYLSPQARPNN-p;u	SGPPSPNSPHRSQLP-p;u	YYTAGYNSPVKLLNR-p;u	TLPSIWDSPTKQLSV-p;u	PGEDFPASPQRRNTA-p;u	EPHQGPGTPESKKAT-p;u	GSDQLESTAHSRIRK-p;u	HKKKKIRTSPTFRRP-p;u	IVADQTPTPTRFLKN-p;u	DEEEDKATPRRSRSR-p;u	EEEEDQETPSRNLRV-p;u	LTLANNVTPAKDVPP-p;u	TVTSSQSTPAKAPRA-p;u	PTPAPQSTPRNTVSQ-p;u	NIDINDVTPNCRVAL-p;u	IIADQTPTPTRFLKN-p;u	AKTFDQLTPEESKER-p;u	ADQTPGATPKKLSSW-p;u	APFKERPTPSLNNNC-p;u	KDEILPTTPISEQKG-p;u	SPTYSPTTPKYSPTS-p;u	SPAPGPETPAISPSK-p;u	EVQALDDTERGSGGF-p;u	LESQLQDTQELLQEE-p;u	AGTAGALTPQHVRAH-p;u	VSLNPCNTPQKIFTT-p;u	PGKSVFGTPTLETAN-p;u	TSETQPCTPSSSDYS-p;u	ENVGLHQTLDQTLNE-p;u	LHQTLDQTLNELNCI-p;u	QASSNSSTPTRMRSR-p;u	GFSVVADTPELQRIK-p;u	PQLSPATTPANKKNR-p;u	SKTFDQLTPDESKER-p;u	GPGTPTGTPTRTPSR-p;u	VSPAPSPTRGIGKQC-p;u	PAGPGTSTPPSSPVR-p;u	PLKGGLNTPLHESDF-p;u	ESDFSGVTPQRQVVQ-p;u	RPRGVISTPVIRTFG-p;u
KINASE-iKiP_CDK4-CCND3	n=6|Q9H910.S.97|P06733.S.272|P10809.S.70|P30281.S.279|P30281.S.282|P30281.T.283	KTSDIFGSPVTATSR-p;u	DDPSRYISPDQLADL-p;u	IIEQSWGSPKVTKDG-p;u	GSSSQGPSQTSTPTD-p;u	SQGPSQTSTPTDVTA-p;u	QGPSQTSTPTDVTAI-p;u
KINASE-iKiP_CDK4-CCND1	n=32|Q9Y5U2-2.S.82|Q9Y618-5.S.54|Q8WWI1-3.S.345|Q9H4A3-2.S.1014|Q9H910.S.97|O60292.S.158|P14866.S.101|P20700.S.23|P22059.S.193|P24385.S.41|P38159-2.S.195|P46087-2.S.782|Q07666-3.S.29|Q13242.S.211|Q13242.S.216|Q8NFF5-2.S.466|Q6PKG0-3.S.550|Q6Y7W6.S.236|Q86YP4-2.S.114|Q8N556.S.668|Q8TAP8.S.47|Q8TAP8.S.52|Q96MH2.S.69|Q96MH2.S.71|Q9NSK0-5.S.382|Q9UQ35.S.2694|O00267-2.T.802|O43852.T.65|O95155.T.27|P25205.T.722|Q5JSH3-2.T.94|Q9NZB2-4.T.945	RAHRSPASPRVPPVP-p;u	RDYASHLSPGSIIQP-p;u	DNRRSWASPVYTEAD-p;u	AGRRFIVSPVPESRL-p;u	KTSDIFGSPVTATSR-p;u	FQDGWPRSPGRAFLP-p;u	DPHKTPASPVVHIRG-p;u	GGPTTPLSPTRLSRL-p;u	MLAESDESGDEESVS-p;u	AEETCAPSVSYFKCV-p;u	SRRDVYLSPRDDGYS-p;u	GPQPPTVSPIRSSRP-p;u	DPSGAHPSVRQTPSR-p;u	SPYQSRGSPHYFSPF-p;u	RGSPHYFSPFRPY__-p;u	NPALKCLSPGGHPTY-p;u	KNTFTAWSDEESDYE-p;u	GERWRPHSPDGPRSA-p;u	SDNEQPSSPRVNGLT-p;u	SGTSSPQSPVFRHRT-p;u	PGLDLSLSPRPDSPQ-p;u	SLSPRPDSPQPRHGS-p;u	VGGLGWNSRSPRTQS-p;u	GLGWNSRSPRTQSPG-p;u	WYKACKVSSPTVNTT-p;u	DSRSLSYSPVERRRP-p;u	TPHYGSQTPLHDGSR-p;u	AKTFDQLTPEESKER-p;u	GQTSQPTTPLTSPQR-p;u	EEMPQVHTPKTADSQ-p;u	KELSDQATASPIVAR-p;u	RPRGVISTPVIRTFG-p;u
KINASE-iKiP_CDK3-CCNE1	n=73|P46379-3.S.1147|Q8IY67-3.S.14|Q6ZSZ5-2.S.575|P52272-2.S.662|P08237-2.S.636|Q9UPQ0-3.S.908|P35611-5.S.465|P29692.S.162|P11142.S.85|Q14157-4.S.409|Q14103-3.S.190|Q69YN4-3.S.1578|P17706-3.S.304|O14497-2.S.363|O43379.S.1070|O75376-2.S.172|O95297-4.S.86|O95685.S.46|P07858.S.216|P14625.S.552|P18858-3.S.21|P18858-3.S.46|P19338.S.563|P23921.S.559|P24928.S.1917|P25054-2.S.999|P29966.S.26|P29966.S.27|P33316.S.99|P35579.S.1892|P46087-2.S.728|P49736.S.27|P61978-3.S.260|P78316.S.96|Q08752.S.5|Q08AD1-2.S.1292|Q12802-4.S.2708|Q14697.S.58|Q15084-3.S.245|Q15154-5.S.69|Q15181.S.250|Q15773.S.238|Q5JSZ5.S.907|Q92530.S.152|Q5VT52-2.S.928|Q6P1L8.S.49|Q8IWS0-5.S.120|Q8IXQ3.S.67|Q8N556.S.264|Q8NDC0.S.15|Q8WYQ5-3.S.377|Q92576.S.1614|Q9H6F5.S.91|Q9H6F5.S.102|Q9H773.S.85|Q9NXC5.S.766|Q9NY27-2.S.169|Q9UJU6.S.232|Q9UQ35.S.876|Q9Y6G9.S.207|Q16881.T.413|Q14980.T.2000|Q9H6Z4-3.T.295|P62195-2.T.101|Q15642-2.T.302|P07437.T.55|P10412.T.18|P34932.T.538|P49454.T.144|P68371.T.55|Q15293.T.76|Q6Y7W6.T.188|Q9BQG0-2.T.1161	LQEDPNYSPQRFPNA-p;u	VTHRPPLSPKSGAEV-p;u	AGYDCTNSPTKNGSF-p;u	CGVVKFESPEVAERA-p;u	GHMQQGGSPTPFDRN-p;u	SMSAGSGSPSKTVTP-p;u	EEGQNGSSPKSKTKW-p;u	DDIDLFGSDNEEEDK-p;u	FDDAVVQSDMKHWPF-p;u	PSDSAVHSPFTKRQA-p;u	KIFVGGLSPDTPEEK-p;u	RSFLSEPSSPGRTKT-p;u	LSPAFDHSPNKIMTE-p;u	RSHHAPMSPGSSGGG-p;u	HFETLTESPCRALGD-p;u	CGDDQNASPSKLSKE-p;u	CSTSESLSPVKQAPR-p;u	RACRPPGSPGRAPPP-p;u	KICEPGYSPTYKQDK-p;u	SRKEAESSPFVERLL-p;u	GVVSESDSPVKRPGR-p;u	EEEDEALSPAKGQKP-p;u	ELQGPRGSPNARSQP-p;u	PYETYEGSPVSKGIL-p;u	SPTSPTYSPTSPKYS-p;u	FGQQECVSPYRSRGA-p;u	PGEAAVASSPSKANG-p;u	GEAAVASSPSKANGQ-p;u	GPETPAISPSKRARP-p;u	EAQRANASRRKLQRE-p;u	TQTPAVLSPSKTQAT-p;u	GNDPLTSSPGRSSRR-p;u	RRDYDDMSPRRGPPP-p;u	GEYNSNMSPEEKMMK-p;u	___MSHPSPQAKPSN-p;u	ESVEGFLSPSRCGSR-p;u	LDSELSVSPKRNSIS-p;u	RSIRPGLSPYRALLD-p;u	KIFQKGESPVDYDGG-p;u	NDISPESSPGVGRRR-p;u	MNTTLSESPFKCDPD-p;u	AIQGPEDSPSRQSRR-p;u	SSWDKNGSPNKQPSS-p;u	QWEKANVSSPHREFP-p;u	PQKQYPDSPHPVPHR-p;u	DNSALGNSPYHRAPR-p;u	NEHELEPSSPKSKKK-p;u	AGTMAEPSASPSKRR-p;u	SECPPPPSSPVHKAE-p;u	ADALPEHSPAKTSAV-p;u	LTPSGDVSPVKPLSR-p;u	DNQTSNSSPCRSNVG-p;u	QPEPGAASPQRQQDL-p;u	QQDLHLESPQRQPEY-p;u	EPGPQGWSPRERAAL-p;u	SQYGVSGSPTKSKVT-p;u	ESEVSSVSPLKNKHP-p;u	QEQGGEASPQRTWEQ-p;u	RRSCFESSPDPELKS-p;u	PGEDFPASPQRRNTA-p;u	VEQIEAGTPGRLRVV-p;u	EPHQGPGTPESKKAT-p;u	ESSSQEATPEKESLA-p;u	NIDINDVTPNCRVAL-p;u	PSDSSLGTPSDGRPE-p;u	SVYYNEATGGKYVPR-p;u	APAPAEKTPVKKKAR-p;u	VEEQQQQTPAENKAE-p;u	VSLNPCNTPQKIFTT-p;u	NVYYNEATGGKYVPR-p;u	SKTFDQLTPDESKER-p;u	NFEEGGPTSVGRKHE-p;u	AKEIPSATQSPISKK-p;u
KINASE-iKiP_CDK2-CCNE1	n=140|P46379-3.S.1147|Q4V328-4.S.624|O60841.S.137|P52701-2.S.292|P54646.S.176|Q07157-2.S.1537|Q9BUJ2-3.S.151|Q8WXG6-6.S.1189|Q9UBF8-2.S.258|Q6VN20-3.S.313|Q8WXI9.S.135|Q7Z4S6-6.S.1239|P08651-4.S.290|P08237-2.S.636|Q8IYB3-2.S.872|O43237-2.S.117|Q9C086.S.63|P13798.S.185|O95359-6.S.395|O95359-6.S.399|O75369-7.S.1433|P35611-5.S.465|Q9Y520-4.S.779|P23588.S.406|Q9UHB6-3.S.188|O43583.S.73|Q9UGV2-3.S.245|Q13573.S.224|Q13573.S.232|Q13573.S.234|P12268.S.122|Q14103-3.S.190|Q9H7D7-3.S.123|Q69YN4-3.S.1579|Q8N1F7.S.430|P30622-2.S.204|P84098.S.13|Q96NB3.S.351|O14497-2.S.363|O14745.S.280|O15047.S.470|O60684.S.6|O75223.S.136|O94776.S.435|O94826.S.91|O95218-2.S.120|O95297-4.S.86|O95747.S.339|P02545-6.S.390|P05023.S.228|P07814.S.883|P07814.S.886|P13639.S.595|P14625.S.552|P17812.S.578|P18858-3.S.21|P18858-3.S.46|P19338.S.563|P21333-2.S.1081|P23396.S.224|P23921.S.559|P24534.S.106|P24928.S.1917|P25205.S.711|P29966.S.81|P29966.S.26|P29966.S.27|P30048-2.S.219|P30048-2.S.225|P30050.S.165|P33316.S.99|P34932.S.408|P46087-2.S.728|P49736.S.139|P52292.S.62|P78316.S.96|P85037.S.213|P85037.S.223|Q00839-2.S.252|Q07021.S.201|Q07666-3.S.35|Q12792.S.143|Q13200.S.16|Q13263.S.757|Q13439-5.S.41|Q13547.S.421|Q13884-2.S.87|Q14697.S.58|Q15067-2.S.26|Q15181.S.250|Q15637-4.S.89|Q5JSH3-2.S.561|Q92530.S.152|Q6Y7W6.S.236|Q7Z4V5.S.395|Q7Z4V5.S.370|Q86WR7.S.41|Q8N556.S.264|Q8NDC0.S.15|Q8NEN9.S.989|Q8TBB5-3.S.62|Q8TD19.S.29|Q8WX93.S.484|Q96EB6.S.47|Q96IZ0.S.259|Q96RR4-2.S.114|Q96TA1-2.S.628|Q96TA1-2.S.633|Q9BQA1.S.176|Q9BTU6.S.51|Q9C0C9.S.115|Q9H2C0.S.174|Q9NQC3.S.15|Q9NTJ3.S.22|Q9NY27-2.S.169|Q9NYB0.S.203|Q9NZT2-2.S.378|Q9UJU6.S.232|Q9UQ35.S.846|Q9UQ35.S.2398|Q9Y266.S.139|Q9Y2X3.S.514|Q9Y6G9.S.207|P17980.S.376|Q14980.T.2000|Q9NZJ0.T.429|Q9UGV2-3.T.243|Q14103-3.T.193|P07437.T.55|P07814.T.737|P10412.T.18|P20700.T.575|P23396.T.221|P25205.T.722|Q07666-3.T.33|Q14257.T.137|Q14847.T.104|Q16513-3.T.121|Q16513-3.T.124|Q6PD62.T.925	LQEDPNYSPQRFPNA-p;u	LVLSEMNSPSRTQTG-p;u	KVEMYSGSDDDDDFN-p;u	SESEGLNSPVKVARK-p;u	FLRTSCGSPNYAAPE-p;u	VPKAIPVSPSAVEED-p;u	REDRRGRSPQPPAEE-p;u	IKEKLAGSPIRTSED-p;u	KRELPSLSPAPDTGL-p;u	YPGSPSLSPRHGPSS-p;u	LSDNEASSPRSSSRM-p;u	ASLSPPSSPPSRPRN-p;u	DMEGGISSPVKKTEM-p;u	GHMQQGGSPTPFDRN-p;u	EPKKETESEAEDNLD-p;u	PEEGCQGSPQRRGPL-p;u	DAGPTQPSPAKPQLK-p;u	QTKALDVSASDDEIA-p;u	KLDNTPASPPRSPAE-p;u	TPASPPRSPAEPNDI-p;u	GGDDIPLSPYRIRAT-p;u	EEGQNGSSPKSKTKW-p;u	RRDQMEGSPNSSESF-p;u	RPRERHPSWRSEETQ-p;u	NARETPHSPGVEDAP-p;u	AKLTVENSPKQEAGI-p;u	SRTHSTSSSLGSGES-p;u	KIPRGPPSPPAPVMH-p;u	PPAPVMHSPSRKMTV-p;u	APVMHSPSRKMTVKE-p;u	ITDPVVLSPKDRVRD-p;u	KIFVGGLSPDTPEEK-p;u	KKKRLSQSDEDVIRL-p;u	SFLSEPSSPGRTKTT-p;u	FDDDGTSSPQDRLTL-p;u	SNLSEAGSIKKGERE-p;u	LQKRLASSVLRCGKK-p;u	KEEENADSDDEGELQ-p;u	RSHHAPMSPGSSGGG-p;u	LAEAALESPRPALVR-p;u	ASPARSGSPAPETTN-p;u	__METMASPGKDNYR-p;u	NYESAPPSPQYKKII-p;u	RPEAQSLSPYTTSAN-p;u	KTPEGRASPAPGSGH-p;u	EYIEREESDGEYDEF-p;u	CSTSESLSPVKQAPR-p;u	EDGGWEWSDDEFDEE-p;u	EEERLRLSPSPTSQR-p;u	ESEPQTRSPDFTNEN-p;u	QPPLSQSSDSSPTRN-p;u	LSQSSDSSPTRNSEP-p;u	NVLCLSKSPNKHNRL-p;u	SRKEAESSPFVERLL-p;u	SGSSSPDSEITELKF-p;u	GVVSESDSPVKRPGR-p;u	EEEDEALSPAKGQKP-p;u	ELQGPRGSPNARSQP-p;u	GPGLQGGSAGSPARF-p;u	ILPTTPISEQKGGKP-p;u	PYETYEGSPVSKGIL-p;u	DDIDLFGSDDEEESE-p;u	SPTSPTYSPTSPKYS-p;u	SYDPYDFSDTEEEMP-p;u	AAGSGAASPSAAEKG-p;u	PGEAAVASSPSKANG-p;u	GEAAVASSPSKANGQ-p;u	PANWTPDSPTIKPSP-p;u	DSPTIKPSPAASKEY-p;u	GAVECPAS_______-p;u	GPETPAISPSKRARP-p;u	PISLRWNSPAEEGSS-p;u	TQTPAVLSPSKTQAT-p;u	RRGLLYDSDEEDEER-p;u	SFPDDATSPLQENRN-p;u	GEYNSNMSPEEKMMK-p;u	HKEEAPASPLRPLYP-p;u	RPLYPQISPLKIHIP-p;u	NKYSRAKSPQPPVEE-p;u	GQEDEAESDIFSIRE-p;u	PSVRQTPSRQPPLPH-p;u	KYLLSQSSPAPLTAA-p;u	APVQPQQSPAAAPGG-p;u	KLSPPYSSPQEFAQD-p;u	RMRSRTSSFTEQLDE-p;u	IACEEEFSDSEEEGE-p;u	GGAQPPDSPAGVRTA-p;u	RSIRPGLSPYRALLD-p;u	LTHILDGSPEKTRRR-p;u	MNTTLSESPFKCDPD-p;u	SPEPIYNSEGKRLNT-p;u	YNTEGRVSPSPSQES-p;u	QWEKANVSSPHREFP-p;u	GERWRPHSPDGPRSA-p;u	GRGRGPPSSSDSEPE-p;u	ERGSGGSSGDELRED-p;u	SRSSSSRSRSFTLDD-p;u	SECPPPPSSPVHKAE-p;u	ADALPEHSPAKTSAV-p;u	TEVCGPNSPSKRGNS-p;u	ELPCPPPSPRLNASL-p;u	SGGCGDSSPGPSASQ-p;u	QGSEIQDSPDFRILQ-p;u	DGPGLERSPGEPGGA-p;u	YNRDANVSGTLVSSS-p;u	GGLAAGGSLDMNGRC-p;u	PFEASPESPPPASPD-p;u	PESPPPASPDGVTEI-p;u	QVTCVAASPHKDSVF-p;u	SGPSPPGSPGHDRER-p;u	GHEEGRASPLRRGYV-p;u	TEEFLELSPQKLKEV-p;u	PLVSSSDSPPRPQPA-p;u	EEGPPPPSPDGASSD-p;u	ESEVSSVSPLKNKHP-p;u	LLGDAPVSPSSQKLK-p;u	EDRPEPLSPKESKKR-p;u	QEQGGEASPQRTWEQ-p;u	SPHPKVKSGTPPRQG-p;u	ERVSGRTSPPLLDRA-p;u	LKNGSLDSPGKQDTE-p;u	CTSTAIASPEKKKKK-p;u	PGEDFPASPQRRNTA-p;u	HSRKMNVSPDVNYEE-p;u	EPHQGPGTPESKKAT-p;u	TVTSSQSTPAKAPRA-p;u	ARSRTHSTSSSLGSG-p;u	VGGLSPDTPEEKIRE-p;u	SVYYNEATGGKYVPR-p;u	APFKERPTPSLNNNC-p;u	APAPAEKTPVKKKAR-p;u	ELFHQQGTPRASNRS-p;u	KDEILPTTPISEQKG-p;u	EEMPQVHTPKTADSQ-p;u	AHPSVRQTPSRQPPL-p;u	VIDFDENTALDDAEE-p;u	GFSVVADTPELQRIK-p;u	DITDCPRTPDTPNND-p;u	DCPRTPDTPNNDPRC-p;u	DEFVNDDTDDDLPIS-p;u
KINASE-iKiP_CDK2-CCNA2	n=151|P46379-3.S.1147|P15374.S.130|Q6ZSZ5-2.S.575|Q96RK0.S.1409|Q8N2M8-3.S.501|Q9BUJ2-3.S.398|Q8IXK0-3.S.166|Q14160.S.1448|Q8WXI9.S.122|Q8WXI9.S.135|P08651-4.S.290|Q14004-2.S.383|Q14004-2.S.385|P08237-2.S.636|O43237-2.S.117|Q86WB0.S.335|Q86WB0.S.344|Q9UPQ0-3.S.908|Q86VM9.S.613|O15027-5.S.1905|P08195.S.296|Q9NQX3.S.194|O43598.S.169|Q69YN4-3.S.1578|Q69YN4-3.S.1579|O75179-6.S.1794|Q9H910.S.97|Q13769.S.314|P61254.S.9|P17706-3.S.304|O00148.S.25|O15446.S.285|O60292.S.158|O60684.S.6|O95218-2.S.307|O95297-4.S.86|O95425-2.S.494|P05387.S.17|P06748-2.S.70|P14625.S.552|P18858-3.S.21|P18858-3.S.46|P21333-2.S.1533|P23921.S.559|P25054-2.S.999|P29966.S.81|P29966.S.26|P29966.S.27|P30050.S.165|P31948.S.481|P33316.S.99|P46087-2.S.782|P46087-2.S.728|P46937-5.S.251|P47756-2.S.207|P49790-2.S.209|P52292.S.62|P55809.S.170|P61978-3.S.260|P67809.S.167|P78316.S.96|P78347-2.S.210|Q07666-3.S.35|Q08752.S.5|Q08AD1-2.S.1292|Q09666.S.41|Q12802-4.S.345|Q13033-2.S.229|Q14247.S.417|Q14669-4.S.721|Q14974.S.12|Q15084-3.S.245|Q15154-5.S.69|Q15181.S.250|Q15773.S.238|Q16658.S.127|Q16762.S.38|Q1ED39.S.42|Q32MZ4-3.S.16|Q5JSH3-2.S.27|Q92530.S.152|Q92530.S.153|Q5R3I4.S.5|Q5T4S7-3.S.178|Q5T4S7-3.S.181|Q68CZ2.S.660|Q6KC79-3.S.350|Q6P1L8.S.49|Q6Y7W6.S.189|Q7Z309.S.115|Q7Z309.S.119|Q8IWS0-5.S.120|Q8IWS0-5.S.121|Q8N556.S.264|Q8NDC0.S.15|Q8NE71.S.22|Q8NEN9.S.989|Q8NFC6.S.2905|Q8TAP8.S.47|Q8TAP8.S.52|Q8TD19.S.29|Q8WVM8-2.S.211|Q8WWM7-6.S.111|Q8WX93.S.484|Q8WYP5.S.1283|Q96E09.S.143|Q96E09.S.147|Q9BQG0-2.S.1163|Q9BRP8.S.6|Q9BTL3.S.36|Q9BUW7.S.82|Q9C0C2.S.601|Q9H1E3.S.214|Q9H2D6-5.S.183|Q9H2M9.S.450|Q9H6F5.S.91|Q9H6F5.S.102|Q9H6F5.S.113|Q9H773.S.85|Q9H8Y8-2.S.383|Q9NQC3.S.15|Q9NY27-2.S.169|Q9NYV4-2.S.249|Q9P2J5.S.396|Q9UHR4.S.261|Q9UJU6.S.232|Q9UQ35.S.2694|Q9UQ35.S.1320|Q9UQ35.S.1329|Q9Y2X3.S.514|Q9Y3E2.S.81|Q9Y490.S.423|Q9Y6G9.S.207|Q14980.T.2000|Q9UKV3-5.T.254|Q05682-5.T.469|P07437.T.55|P07814.T.898|P07900.T.109|P10412.T.18|P20248.T.24|P46087-2.T.780|P46087-2.T.772|P68371.T.55|Q07666-3.T.33|Q13561.T.198|Q14847.T.104|Q15637-4.T.8|Q9H3K6.T.76|Q9NZB2-4.T.945|Q9Y2X3.T.438	LQEDPNYSPQRFPNA-p;u	LEESVSMSPEERARY-p;u	AGYDCTNSPTKNGSF-p;u	SAPEDPTSPKRKMRR-p;u	SRSSWSLSPSRSRSL-p;u	DQTNVYGSAQRRKMR-p;u	SSYEEPLSPISASSS-p;u	TSRQSPASPPPLGGG-p;u	ERGRLTPSPDIIVLS-p;u	LSDNEASSPRSSSRM-p;u	DMEGGISSPVKKTEM-p;u	YERGGDVSPSPYSSS-p;u	RGGDVSPSPYSSSSW-p;u	GHMQQGGSPTPFDRN-p;u	PEEGCQGSPQRRGPL-p;u	RSQDATFSPGSEQAE-p;u	GSEQAEKSPGPIVSR-p;u	SMSAGSGSPSKTVTP-p;u	PSPSPTPSPHRPSIR-p;u	TQPPLSLSPAPETKR-p;u	DFDSLLQSAKKKSIR-p;u	PSPPPPLSPPPTTSP-p;u	PPGQVAASPDPTT__-p;u	RSFLSEPSSPGRTKT-p;u	SFLSEPSSPGRTKTT-p;u	YPVSSPSSPSPPAQP-p;u	KTSDIFGSPVTATSR-p;u	SQDDESDSDAEEEQT-p;u	KFNPFVTSDRSKNRK-p;u	LSPAFDHSPNKIMTE-p;u	EPQAPQESTPAPPKK-p;u	PLEDTVLSPTKKRKR-p;u	FQDGWPRSPGRAFLP-p;u	__METMASPGKDNYR-p;u	KRRTRSRSPESQVIG-p;u	CSTSESLSPVKQAPR-p;u	SSIENSDSPVRSILK-p;u	AALGGNSSPSAKDIK-p;u	EAMNYEGSPIKVTLA-p;u	SRKEAESSPFVERLL-p;u	GVVSESDSPVKRPGR-p;u	EEEDEALSPAKGQKP-p;u	GDEEVPRSPFKVKVL-p;u	PYETYEGSPVSKGIL-p;u	FGQQECVSPYRSRGA-p;u	AAGSGAASPSAAEKG-p;u	PGEAAVASSPSKANG-p;u	GEAAVASSPSKANGQ-p;u	GAVECPAS_______-p;u	AQYNRHDSPEDVKRR-p;u	GPETPAISPSKRARP-p;u	GPQPPTVSPIRSSRP-p;u	TQTPAVLSPSKTQAT-p;u	PPPLAPQSPQGGVMG-p;u	DETVSDCSPHIANIG-p;u	TSLPPLWSPEAERSH-p;u	SFPDDATSPLQENRN-p;u	TLVQEGGSPIKYNKD-p;u	RRDYDDMSPRRGPPP-p;u	QNYQNSESGEKNEGS-p;u	GEYNSNMSPEEKMMK-p;u	DADRSILSPGGSCGP-p;u	PSVRQTPSRQPPLPH-p;u	___MSHPSPQAKPSN-p;u	ESVEGFLSPSRCGSR-p;u	VQEVTQNSPAARTGV-p;u	STQCCPGSPVAQTES-p;u	QILNGGESPKQKGQE-p;u	PTEERLPSSPVYEDA-p;u	RDDSLDLSPQGRLSD-p;u	TILEKTVSPDRLELE-p;u	KIFQKGESPVDYDGG-p;u	NDISPESSPGVGRRR-p;u	MNTTLSESPFKCDPD-p;u	AIQGPEDSPSRQSRR-p;u	SCFAQTVSPAEKWSV-p;u	VLDASWYSPGTREAR-p;u	DDYFADVSPLRATSP-p;u	SREIDCLSPEAQKLA-p;u	GGGYPVGSPGKVGLS-p;u	QWEKANVSSPHREFP-p;u	WEKANVSSPHREFPP-p;u	___MAAASPLRDCQA-p;u	EDQKELASPVSPELR-p;u	KELASPVSPELRQKE-p;u	PPDTQQPSPSKAFKP-p;u	AMYDIISSPSKDSTK-p;u	DNSALGNSPYHRAPR-p;u	FEEGGPTSVGRKHEF-p;u	RIDFTPVSPAPSPTR-p;u	TPVSPAPSPTRGFGK-p;u	NEHELEPSSPKSKKK-p;u	EHELEPSSPKSKKKS-p;u	SECPPPPSSPVHKAE-p;u	ADALPEHSPAKTSAV-p;u	IGDGESTSPSDKVVK-p;u	TEVCGPNSPSKRGNS-p;u	GIVTVEQSPSSSKLK-p;u	PGLDLSLSPRPDSPQ-p;u	SLSPRPDSPQPRHGS-p;u	SGGCGDSSPGPSASQ-p;u	ESSGVENSPAGARPK-p;u	TGKGPPQSPVFEGVY-p;u	QGSEIQDSPDFRILQ-p;u	TTSFFLNSPEKEHQE-p;u	RIDFIPVSPAPSPTR-p;u	IPVSPAPSPTRGIGK-p;u	EIPSATQSPISKKRK-p;u	__MEAAGSPAATETG-p;u	YLKRPPESPPIVEEW-p;u	GEAPSDASP______-p;u	EPLAGQESPLPLATR-p;u	EEDEEPESPPEKKTS-p;u	LSPLTQASPQRARTP-p;u	VPEKADFSPFGNSQG-p;u	QPEPGAASPQRQQDL-p;u	QQDLHLESPQRQPEY-p;u	QPEYSPESPRCQPKP-p;u	EPGPQGWSPRERAAL-p;u	VDANASESP______-p;u	PLVSSSDSPPRPQPA-p;u	ESEVSSVSPLKNKHP-p;u	YGQDYDLSPSRSHTS-p;u	VTSVPSDSPDDIAAL-p;u	VSGTPQASPMIERSN-p;u	QEQGGEASPQRTWEQ-p;u	DSRSLSYSPVERRRP-p;u	EHKELSNSPLRENSF-p;u	LRENSFGSPLEFRNS-p;u	CTSTAIASPEKKKKK-p;u	SSRFEGLSPLQRHRL-p;u	ESTMLEDSVSPKKST-p;u	PGEDFPASPQRRNTA-p;u	EPHQGPGTPESKKAT-p;u	EEEEDQETPSRNLRV-p;u	SSPTAAGTPNKETAG-p;u	SVYYNEATGGKYVPR-p;u	SEPAGLETPEAKVLF-p;u	DLINNLGTIAKSGTK-p;u	APAPAEKTPVKKKAR-p;u	ALLALQQTALQEDQE-p;u	PKGPQPPTVSPIRSS-p;u	AFQKQNDTPKGPQPP-p;u	NVYYNEATGGKYVPR-p;u	AHPSVRQTPSRQPPL-p;u	SGGKTTGTPPDSSLV-p;u	GFSVVADTPELQRIK-p;u	MATGANATPLDFPSK-p;u	AFEQKTLTPDQWARE-p;u	RPRGVISTPVIRTFG-p;u	SGDSTLPTCSKKRKI-p;u
KINASE-iKiP_CDK14-CCND3	n=6|O94921-3.S.49|P30281.S.279|P30281.S.282|Q01130-2.T.25|P30281.T.283|P55081.T.267	NQVKRVHSENNACIN-p;u	GSSSQGPSQTSTPTD-p;u	SQGPSQTSTPTDVTA-p;u	VDNLTYRTSPDTLRR-p;u	QGPSQTSTPTDVTAI-p;u	AALDALNTDDENDEE-p;u
KINASE-iKiP_CDK1-CCNB1	n=253|P46379-3.S.1147|Q4V328-4.S.624|P52701-2.S.292|Q96T37-4.S.250|Q13098-5.S.470|Q9BUJ2-3.S.398|P09234.S.17|Q9UBF8-2.S.258|Q9Y2X7.S.362|Q14160.S.1437|Q14160.S.1232|Q14160.S.1448|P49327.S.286|Q7Z4S6-6.S.1239|P08651-4.S.304|P62273.S.9|P08237-2.S.636|P16949.S.38|O43237-2.S.117|Q9C086.S.63|Q86WB0.S.335|Q86WB0.S.344|Q86WB0.S.370|O95359-6.S.395|O95359-6.S.399|P35611-5.S.465|Q86VM9.S.613|Q9H0C8.S.13|Q8WWI1-3.S.345|P11142.S.85|O15027-5.S.1905|Q9H4A3-2.S.1014|Q9UGV2-3.S.252|Q9UGV2-3.S.272|Q13573.S.224|Q13573.S.234|Q92879-5.S.161|Q14103-3.S.190|Q9UBK8-2.S.171|Q69YN4-3.S.1579|Q9H910.S.75|Q9H910.S.97|Q9UPN3-5.S.2956|P84098.S.13|Q8IWX8.S.815|Q07020.S.130|Q9BXR0-2.S.139|P14314-2.S.439|P17706-3.S.304|O00151.S.130|O00151.S.90|O14497-2.S.363|O14745.S.280|O15234.S.265|O15371-2.S.259|O60292.S.158|O94776.S.435|O95218-2.S.307|O95297-4.S.86|O95400.S.194|O95425-2.S.494|O95747.S.359|P00338.S.310|P02545-6.S.390|P05023.S.722|P05023.S.228|P05387.S.17|P06748-2.S.70|P07814.S.886|P07858.S.216|P10809.S.247|P10809.S.70|P13639.S.595|P13807-2.S.663|P14625.S.552|P14866.S.101|P19338.S.563|P20700.S.23|P21333-2.S.1533|P21333-2.S.2311|P21333-2.S.2319|P21333-2.S.1630|P23396.S.224|P23921.S.559|P25054-2.S.999|P26358-3.S.378|P29966.S.26|P29966.S.27|P30048-2.S.219|P30048-2.S.225|P33316.S.99|P34932.S.408|P39019.S.93|P42677.S.11|P46937-5.S.313|P47756-2.S.207|P49589-3.S.102|P49736.S.27|P51116.S.542|P52292.S.62|P53396.S.481|P55809.S.170|P61978-3.S.260|P78316.S.96|P78347-2.S.210|Q00839-2.S.252|Q02790.S.26|Q08752.S.5|Q08AD1-2.S.1292|Q09666.S.41|Q12792.S.143|Q12931-2.S.515|Q13045-2.S.801|Q13200.S.16|Q13242.S.211|Q13242.S.216|Q13263.S.756|Q13884-2.S.87|Q14676-3.S.780|Q14C86-2.S.466|Q15003.S.81|Q15067-2.S.26|Q15084-3.S.245|Q15154-5.S.69|Q15181.S.248|Q15181.S.250|Q15477.S.245|Q15637-4.S.80|Q15648.S.1479|Q16762.S.38|Q1ED39.S.42|Q32MZ4-3.S.677|Q5JSH3-2.S.27|Q92530.S.152|Q92530.S.153|Q5R3I4.S.5|Q5SW79.S.1529|Q8NFF5-2.S.466|Q5T4S7-3.S.619|Q5T4S7-3.S.178|Q5T5Y3-2.S.285|Q5UIP0.S.2161|Q5VT52-2.S.928|Q5VV41.S.191|Q8TEW0-4.S.728|Q68CZ2.S.660|Q6UW78.S.92|Q6Y7W6.S.189|Q7Z309.S.119|Q7Z5K2.S.221|Q7Z5K2.S.226|Q7Z5L9.S.175|Q86W92-3.S.846|Q8IWS0-5.S.120|Q8IWS0-5.S.121|Q8N556.S.264|Q8N684-2.S.196|Q8NDC0.S.15|Q8NE71.S.22|Q8TAP8.S.47|Q8TAP8.S.52|Q8TCS8.S.754|Q8TD19.S.29|Q8TD19.S.868|Q8TD19.S.869|Q8WVM8-2.S.211|Q92973-2.S.331|Q96C90.S.32|Q96E09.S.143|Q96E09.S.147|Q96MH2.S.69|Q96MH2.S.71|Q96TA1-2.S.628|Q96TA1-2.S.633|Q99733.S.54|Q9BQG0-2.S.11|Q9BQG0-2.S.1163|Q9BRP1.S.20|Q9C0C2.S.494|Q9H1E3.S.214|Q9H2D6-5.S.183|Q9H773.S.85|Q9HC35.S.146|Q9NPI6-2.S.485|Q9NQC3.S.7|Q9NQC3.S.15|Q9NTJ3.S.22|Q9NY27-2.S.169|Q9NYB0.S.203|Q9NZT2-2.S.378|Q9P2J5.S.396|Q9UJU6.S.232|Q9UKI8.S.159|Q9UNE7.S.137|Q9UNZ2.S.272|Q9UQ35.S.2694|Q9UQ35.S.1320|Q9UQ35.S.1326|Q9UQ35.S.1552|Q9UQ35.S.2398|Q9Y2V2.S.41|Q9Y2X3.S.514|Q9Y490.S.423|Q9Y6G9.S.207|P17980.S.376|Q16881.T.413|Q9UI10-3.T.85|Q9HBL0.T.775|Q14980.T.2000|P49327.T.2204|P46777.T.177|Q96GN5-5.T.83|Q86WB0.T.387|C9JZU6.T.11|Q9UPQ0-3.T.56|P60866.T.9|Q9UKV3-5.T.254|P27816.T.571|Q5H9R7-4.T.551|Q9NZJ0.T.429|P55209.T.62|Q7Z460-2.T.1071|Q14103-3.T.193|Q6P996-3.T.600|Q92785.T.176|P62195-2.T.101|P17544-4.T.51|Q15642-2.T.302|P06493.T.161|P06733.T.100|P07437.T.55|P07814.T.737|P07814.T.898|P10412.T.18|P20700.T.20|P20700.T.575|P23396.T.221|P25205.T.722|P54105.T.223|Q13439-5.T.31|Q14240.T.159|Q14676-3.T.150|Q14847.T.104|Q14C86-2.T.470|Q5JSH3-2.T.94|Q7Z309.T.112|Q8WUM4.T.741|Q99459.T.385|Q99459.T.396|Q99733.T.51|Q9NR30.T.315|Q9NZB2-4.T.945|Q9UQ35.T.1106	LQEDPNYSPQRFPNA-p;u	LVLSEMNSPSRTQTG-p;u	SESEGLNSPVKVARK-p;u	GGGQRSLSPGGAALG-p;u	KSPPREGSQGELTPA-p;u	DQTNVYGSAQRRKMR-p;u	DTYLTHDSPSVRKTH-p;u	KRELPSLSPAPDTGL-p;u	QQGKSLSSPTDNLEL-p;u	DEQPPWASPSPTSRQ-p;u	SSIDRELSPEGPGKE-p;u	TSRQSPASPPPLGGG-p;u	SAGVAPESFEYIEAH-p;u	ASLSPPSSPPSRPRN-p;u	MDKSPFNSPSPQDSP-p;u	GHQQLYWSHPRKFGQ-p;u	GHMQQGGSPTPFDRN-p;u	SVPEFPLSPPKKKDL-p;u	PEEGCQGSPQRRGPL-p;u	DAGPTQPSPAKPQLK-p;u	RSQDATFSPGSEQAE-p;u	GSEQAEKSPGPIVSR-p;u	RPEPEAASPTTRTRP-p;u	KLDNTPASPPRSPAE-p;u	TPASPPRSPAEPNDI-p;u	EEGQNGSSPKSKTKW-p;u	PSPSPTPSPHRPSIR-p;u	DLPEPERSPRPAAGK-p;u	DNRRSWASPVYTEAD-p;u	FDDAVVQSDMKHWPF-p;u	TQPPLSLSPAPETKR-p;u	AGRRFIVSPVPESRL-p;u	SSLGSGESPFSRSVT-p;u	GTQESCESPDVLDRH-p;u	KIPRGPPSPPAPVMH-p;u	APVMHSPSRKMTVKE-p;u	QTMEGCSSPMVVKFA-p;u	KIFVGGLSPDTPEEK-p;u	SGALPVASPASSRTD-p;u	SFLSEPSSPGRTKTT-p;u	GSGIFDESTPVQTRQ-p;u	KTSDIFGSPVTATSR-p;u	LAELEQNSPKIQKVK-p;u	LQKRLASSVLRCGKK-p;u	GRRRRSRSRSPTPPS-p;u	FDQLALDSPKGCGTV-p;u	DGNETLLSPEKSVQI-p;u	QKPKLGGSPTSLGTW-p;u	LSPAFDHSPNKIMTE-p;u	SAMPFTASPASSTTA-p;u	RSEHKVWSPLVTEEG-p;u	RSHHAPMSPGSSGGG-p;u	LAEAALESPRPALVR-p;u	IRKPRYGSPPQRDPN-p;u	DEGNSFNSPRNLAME-p;u	FQDGWPRSPGRAFLP-p;u	RPEAQSLSPYTTSAN-p;u	KRRTRSRSPESQVIG-p;u	CSTSESLSPVKQAPR-p;u	RKGPGQPSSPQRLDR-p;u	SSIENSDSPVRSILK-p;u	AAISQLRSPRVKESI-p;u	LVKVTLTSEEEARLK-p;u	EEERLRLSPSPTSQR-p;u	TGDGVNDSPALKKAD-p;u	ESEPQTRSPDFTNEN-p;u	AALGGNSSPSAKDIK-p;u	EAMNYEGSPIKVTLA-p;u	LSQSSDSSPTRNSEP-p;u	KICEPGYSPTYKQDK-p;u	QDAYVLLSEKKISSI-p;u	IIEQSWGSPKVTKDG-p;u	NVLCLSKSPNKHNRL-p;u	STPSEPLSPTSSLGE-p;u	SRKEAESSPFVERLL-p;u	DPHKTPASPVVHIRG-p;u	ELQGPRGSPNARSQP-p;u	GGPTTPLSPTRLSRL-p;u	GDEEVPRSPFKVKVL-p;u	NEEHIPDSPFVVPVA-p;u	PFVVPVASPSGDARR-p;u	GGDEIPFSPYRVRAV-p;u	ILPTTPISEQKGGKP-p;u	PYETYEGSPVSKGIL-p;u	FGQQECVSPYRSRGA-p;u	DNIPEMPSPKKMHQG-p;u	PGEAAVASSPSKANG-p;u	GEAAVASSPSKANGQ-p;u	PANWTPDSPTIKPSP-p;u	DSPTIKPSPAASKEY-p;u	GPETPAISPSKRARP-p;u	PISLRWNSPAEEGSS-p;u	GVMPSHFSRGSKSVA-p;u	AKDLLHPSPEEEKRK-p;u	GTQNPVSSPGMSQEL-p;u	DETVSDCSPHIANIG-p;u	RRVQPQWSPPAGTQP-p;u	GNDPLTSSPGRSSRR-p;u	PGEPPPASARRRRSR-p;u	SFPDDATSPLQENRN-p;u	MPQDSVPSPRSLQGK-p;u	TLVQEGGSPIKYNKD-p;u	RRDYDDMSPRRGPPP-p;u	GEYNSNMSPEEKMMK-p;u	DADRSILSPGGSCGP-p;u	NKYSRAKSPQPPVEE-p;u	PMEGVDISPKQDEGV-p;u	___MSHPSPQAKPSN-p;u	ESVEGFLSPSRCGSR-p;u	VQEVTQNSPAARTGV-p;u	KYLLSQSSPAPLTAA-p;u	EEKFEDRSPAAECLS-p;u	NAEAVLQSPGLSGKV-p;u	APVQPQQSPAAAPGG-p;u	SPYQSRGSPHYFSPF-p;u	RGSPHYFSPFRPY__-p;u	EKLSPPYSSPQEFAQ-p;u	GGAQPPDSPAGVRTA-p;u	EAYGPCLSPPRAIPG-p;u	PYNTPQLSPATTPAN-p;u	DLQFSTDSPRLLASP-p;u	LTHILDGSPEKTRRR-p;u	KIFQKGESPVDYDGG-p;u	NDISPESSPGVGRRR-p;u	SCMNTTLSESPFKCD-p;u	MNTTLSESPFKCDPD-p;u	RGDTVSASPCSAPLA-p;u	PPNPEDRSPSPEPIY-p;u	AEKSYQNSPSSDDGI-p;u	VLDASWYSPGTREAR-p;u	DDYFADVSPLRATSP-p;u	CTLPEHESPSQDISD-p;u	GGGYPVGSPGKVGLS-p;u	QWEKANVSSPHREFP-p;u	WEKANVSSPHREFPP-p;u	___MAAASPLRDCQA-p;u	SPVNNHHSPGQTPTL-p;u	NPALKCLSPGGHPTY-p;u	PPPPPLESSPRVKSP-p;u	EDQKELASPVSPELR-p;u	DPEFPRASPRALGLT-p;u	SLVSANDSPSGMQTR-p;u	PQKQYPDSPHPVPHR-p;u	PSQPHTRSPAKNKKT-p;u	GIEGLDESPSRNAAL-p;u	PPDTQQPSPSKAFKP-p;u	EGGAGGRSP______-p;u	FEEGGPTSVGRKHEF-p;u	TPVSPAPSPTRGFGK-p;u	QFGKRPESPSEISPI-p;u	PESPSEISPIKGSVR-p;u	PPELNRQSPNPRRGH-p;u	FKDFAARSPSASITD-p;u	NEHELEPSSPKSKKK-p;u	EHELEPSSPKSKKKS-p;u	SECPPPPSSPVHKAE-p;u	ADGRATPSENLVPSS-p;u	ADALPEHSPAKTSAV-p;u	IGDGESTSPSDKVVK-p;u	PGLDLSLSPRPDSPQ-p;u	SLSPRPDSPQPRHGS-p;u	LSRKVLQSPATTVVR-p;u	SGGCGDSSPGPSASQ-p;u	HKPQVEASSPRLNPA-p;u	KPQVEASSPRLNPAV-p;u	ESSGVENSPAGARPK-p;u	EDETIPDSEQDIRPR-p;u	GPRVYFQSPPGAAGE-p;u	RIDFIPVSPAPSPTR-p;u	IPVSPAPSPTRGIGK-p;u	VGGLGWNSRSPRTQS-p;u	GLGWNSRSPRTQSPG-p;u	PFEASPESPPPASPD-p;u	PESPPPASPDGVTEI-p;u	NVPHTPSSYIETLPK-p;u	RDPAQPMSPGEATQS-p;u	EIPSATQSPISKKRK-p;u	RDAPVHGSPTGPGAW-p;u	LGVWRLDSPPPSPIT-p;u	EEDEEPESPPEKKTS-p;u	LSPLTQASPQRARTP-p;u	EPGPQGWSPRERAAL-p;u	PQIRASPSPQPSSQP-p;u	DLERKASSPSPLTIG-p;u	_MEDLDQSPLVSSSD-p;u	PLVSSSDSPPRPQPA-p;u	EEGPPPPSPDGASSD-p;u	ESEVSSVSPLKNKHP-p;u	LLGDAPVSPSSQKLK-p;u	EDRPEPLSPKESKKR-p;u	VTSVPSDSPDDIAAL-p;u	QEQGGEASPQRTWEQ-p;u	YQGGNGSSPVRGIPP-p;u	NFGDDIPSALRIAKK-p;u	PQVLSTSSPAQQAEN-p;u	DSRSLSYSPVERRRP-p;u	EHKELSNSPLRENSF-p;u	NSPLRENSFGSPLEF-p;u	LDVKPSASPQERSES-p;u	ERVSGRTSPPLLDRA-p;u	LRGNVVPSPLPTRRT-p;u	CTSTAIASPEKKKKK-p;u	ESTMLEDSVSPKKST-p;u	PGEDFPASPQRRNTA-p;u	HSRKMNVSPDVNYEE-p;u	VEQIEAGTPGRLRVV-p;u	ESGIQLGTPREKVPA-p;u	PSGHSLGTPEPAPRA-p;u	EPHQGPGTPESKKAT-p;u	ASELACPTPKEDGLA-p;u	GLSIPHSTKRFPGYD-p;u	DEEEDKATPRRSRSR-p;u	RSMGTGDTPGLEVPS-p;u	RIELGDVTPHNIKQL-p;u	FGSRSRQTPSPDVVL-p;u	AFKDTGKTPVEPEVA-p;u	EEEEDQETPSRNLRV-p;u	LTLANNVTPAKDVPP-p;u	EEKHIAFTPESQRRS-p;u	TVTSSQSTPAKAPRA-p;u	RLDGLVETPTGYIES-p;u	PSNTIGRTPSRHTSS-p;u	VGGLSPDTPEEKIRE-p;u	AGVTLPPTPSGSRTK-p;u	DEDYEEDTPKRRGKG-p;u	NIDINDVTPNCRVAL-p;u	SVIIADQTPTPTRFL-p;u	PSDSSLGTPSDGRPE-p;u	GIPIRVYTHEVVTLW-p;u	LMIEMDGTENKSKFG-p;u	SVYYNEATGGKYVPR-p;u	APFKERPTPSLNNNC-p;u	SEPAGLETPEAKVLF-p;u	APAPAEKTPVKKKAR-p;u	SRAGGPTTPLSPTRL-p;u	ELFHQQGTPRASNRS-p;u	KDEILPTTPISEQKG-p;u	EEMPQVHTPKTADSQ-p;u	DGMEVDTTPTVAGQF-p;u	QASSNSSTPTRMRSR-p;u	APHIVVGTPGRVFDM-p;u	GPLTVEETPRVQGET-p;u	GFSVVADTPELQRIK-p;u	PQLSPATTPANKKNR-p;u	KELSDQATASPIVAR-p;u	SPKRIDFTPVSPAPS-p;u	GHAPTPPTPAPRTMP-p;u	PLKGGLNTPLHESDF-p;u	ESDFSGVTPQRQVVQ-p;u	RLDNVPHTPSSYIET-p;u	GIDILVGTPGRIKDH-p;u	RPRGVISTPVIRTFG-p;u	SRSSSPVTELASRSP-p;u
KINASE-iKiP_CDC7-DBF4	n=27|Q9Y4E1-3.S.976|P35241.S.533|P55209.S.10|Q9UHR5-2.S.43|O00311.S.277|O00311.S.296|O00311.S.297|P07237.S.88|P15531.S.120|P16989.S.204|P18583-6.S.154|Q07021.S.213|Q5JSZ5.S.1136|Q5JSZ5.S.1139|Q8NC51.S.391|Q8NC51.S.243|Q99614.S.89|Q99614.S.90|Q99733.S.12|Q9H1E3.S.113|Q9UBU7.S.413|Q9UBU7.S.420|Q9UBU7.S.312|Q9UBU7.S.357|Q9UBU7.S.359|Q15527.T.190|Q9UBU7.T.553	RLAAQESSEAEDMSV-p;u	KQLQALSSELAQARD-p;u	DIDNKEQSELDQDLD-p;u	EEKGGLVSDAYGEDD-p;u	GKDGKEGSVGLSVQR-p;u	ERNFNIHSSISHESP-p;u	RNFNIHSSISHESPA-p;u	KVDATEESDLAQQYG-p;u	GRNIIHGSDSVESAE-p;u	EEEGSGSSEGFDPPA-p;u	NIDLESDSFLKFDSE-p;u	IREVSFQSTGESEWK-p;u	RVASETHSEGSEYEE-p;u	SETHSEGSEYEELPK-p;u	RGSRTDKSSASAPDV-p;u	KYIQKQISYNYSDLD-p;u	KSNEDVNSSELDEEY-p;u	SNEDVNSSELDEEYL-p;u	SFSDGVPSDSVEAAK-p;u	MLMEDVGSEEEQEEE-p;u	EKKLLFISEPIPHPS-p;u	SEPIPHPSNELRGLN-p;u	DLETHLLSEQHRNFA-p;u	RIKYSVGSLSPVSAS-p;u	KYSVGSLSPVSASVL-p;u	STEDGDGTDDFLTDK-p;u	QAKAPFHTPPEEPNE-p;u
KINASE-iKiP_CDC42BPB.MRCKB	n=7|P53985.S.461|P53985.S.467|P11940.T.379|O14974-4.T.637|O75534.T.761|O95425-2.T.426|Q9Y5S2.T.423	ANEQKKESKEEETSI-p;u	ESKEEETSIDVAGKP-p;u	EERQAHLTNQYMQRM-p;u	ARQSRRSTQGVTLTD-p;u	VNRLKNITLDDASAP-p;u	RMNARYQTQPVTLGE-p;u	KSIMQSNTLTKDEDV-p;u
KINASE-iKiP_CDC2-CCNB1	n=86|P46379-3.S.1147|P52701-2.S.292|Q14244-5.S.63|Q6ZSZ5-2.S.575|P08651-4.S.290|P08237-2.S.636|P16949.S.38|P16152.S.56|O43237-2.S.117|O95359-6.S.395|O95359-6.S.399|P35611-5.S.465|Q5H9R7-4.S.772|Q9H4A3-2.S.1785|Q14157-4.S.409|Q14157-4.S.470|Q69YN4-3.S.1579|Q9H910.S.97|O14545.S.327|O14745.S.280|O60292.S.158|O75420.S.148|O95218-2.S.305|O95297-4.S.86|O95425-2.S.494|P06493.S.39|P06733.S.263|P07814.S.886|P13807-2.S.581|P14625.S.552|P18858-3.S.46|P20700.S.23|P25054-2.S.999|P46087-2.S.782|P49006.S.22|P49736.S.27|P52292.S.62|P61978-3.S.260|P78316.S.96|Q07666-3.S.35|Q08AD1-2.S.1292|Q13263.S.757|Q13283.S.231|Q14697.S.58|Q15773.S.238|Q5R3I4.S.5|Q5T4S7-3.S.619|Q8TEW0-4.S.728|Q6Y7W6.S.189|Q6ZN18-2.S.24|Q7Z309.S.115|Q7Z309.S.119|Q8NDC0.S.15|Q8NEN9.S.989|Q8TAP8.S.47|Q8TAP8.S.52|Q8WVM8-2.S.211|Q8WYQ5-3.S.377|Q96E09.S.143|Q96E09.S.147|Q9BTL3.S.36|Q9H2D6-5.S.183|Q9H6F5.S.91|Q9H6F5.S.102|Q9H773.S.85|Q9NQC3.S.7|Q9NY27-2.S.169|Q9UQ35.S.2694|Q9UQ35.S.1658|Q9UQ35.S.2044|Q9UQ35.S.2398|Q9Y2W1.S.243|Q9Y2X3.S.514|Q9Y2Z0-2.S.247|Q9Y5S2.S.1693|Q9Y6G9.S.207|Q9UI10-3.T.85|Q14980.T.2000|Q92574-2.T.996|Q7Z460-2.T.1071|P62195-2.T.101|O75533.T.328|P06493.T.161|P49454.T.144|Q14847.T.104|Q92922.T.335	LQEDPNYSPQRFPNA-p;u	SESEGLNSPVKVARK-p;u	SSATLLNSPDRARRL-p;u	AGYDCTNSPTKNGSF-p;u	DMEGGISSPVKKTEM-p;u	GHMQQGGSPTPFDRN-p;u	SVPEFPLSPPKKKDL-p;u	QLQAEGLSPRFHQLD-p;u	PEEGCQGSPQRRGPL-p;u	KLDNTPASPPRSPAE-p;u	TPASPPRSPAEPNDI-p;u	EEGQNGSSPKSKTKW-p;u	AAPRPPSSSPEQRTG-p;u	DGSGSPHSPHQLSSK-p;u	PSDSAVHSPFTKRQA-p;u	SSDNQSSSPQPAQQK-p;u	SFLSEPSSPGRTKTT-p;u	KTSDIFGSPVTATSR-p;u	SLNTGSSSPRGVEEP-p;u	LAEAALESPRPALVR-p;u	FQDGWPRSPGRAFLP-p;u	GDGAFGRSPREIQRS-p;u	RKKRRTRSRSPESQV-p;u	CSTSESLSPVKQAPR-p;u	SSIENSDSPVRSILK-p;u	MKKIRLESEEEGVPS-p;u	KYDLDFKSPDDPSRY-p;u	LSQSSDSSPTRNSEP-p;u	RPASVPPSPSLSRHS-p;u	SRKEAESSPFVERLL-p;u	EEEDEALSPAKGQKP-p;u	GGPTTPLSPTRLSRL-p;u	FGQQECVSPYRSRGA-p;u	GPQPPTVSPIRSSRP-p;u	AEEAAGASPAKANGQ-p;u	GNDPLTSSPGRSSRR-p;u	SFPDDATSPLQENRN-p;u	RRDYDDMSPRRGPPP-p;u	GEYNSNMSPEEKMMK-p;u	PSVRQTPSRQPPLPH-p;u	ESVEGFLSPSRCGSR-p;u	KLSPPYSSPQEFAQD-p;u	PEDAQKSSSPAPADI-p;u	RSIRPGLSPYRALLD-p;u	AIQGPEDSPSRQSRR-p;u	___MAAASPLRDCQA-p;u	PPPPPLESSPRVKSP-p;u	GIEGLDESPSRNAAL-p;u	FEEGGPTSVGRKHEF-p;u	LSPLPPGSPGSAARG-p;u	RIDFTPVSPAPSPTR-p;u	TPVSPAPSPTRGFGK-p;u	ADALPEHSPAKTSAV-p;u	TEVCGPNSPSKRGNS-p;u	PGLDLSLSPRPDSPQ-p;u	SLSPRPDSPQPRHGS-p;u	ESSGVENSPAGARPK-p;u	LTPSGDVSPVKPLSR-p;u	RIDFIPVSPAPSPTR-p;u	IPVSPAPSPTRGIGK-p;u	YLKRPPESPPIVEEW-p;u	LSPLTQASPQRARTP-p;u	QPEPGAASPQRQQDL-p;u	QQDLHLESPQRQPEY-p;u	EPGPQGWSPRERAAL-p;u	_MEDLDQSPLVSSSD-p;u	ESEVSSVSPLKNKHP-p;u	DSRSLSYSPVERRRP-p;u	GSSSTESSPEHPPKS-p;u	LPRKRSRSRSPLAIR-p;u	ERVSGRTSPPLLDRA-p;u	ASAVSELSPRERSPA-p;u	CTSTAIASPEKKKKK-p;u	DVKNLYPSSSPYTRN-p;u	SGPPSPNSPHRSQLP-p;u	PGEDFPASPQRRNTA-p;u	ESGIQLGTPREKVPA-p;u	EPHQGPGTPESKKAT-p;u	SSSSELSTPEKPPHQ-p;u	PSNTIGRTPSRHTSS-p;u	NIDINDVTPNCRVAL-p;u	DSIGETPTPGASKRK-p;u	GIPIRVYTHEVVTLW-p;u	VSLNPCNTPQKIFTT-p;u	GFSVVADTPELQRIK-p;u	SPSPPPPTPTESRKK-p;u
KINASE-iKiP_CAMKK2	n=26|P18621.S.141|P35241.S.533|P31327.S.1079|P62857.S.4|Q27J81-2.S.1188|Q8NBJ5.S.616|Q96RR4-2.S.125|Q96RR4-2.S.129|Q96RR4-2.S.133|Q96RR4-2.S.137|Q96RR4-2.S.114|Q14444-2.T.306|P16070.T.726|Q8IV50-2.T.119|O75821.T.190|O43399.T.146|P04792.T.180|P05198.T.281|P06733.T.100|P14618.T.80|P20290.T.182|P60709.T.203|P61978-3.T.70|P62899.T.119|Q96RR4-2.T.85|Q9Y2W1.T.230	GRINPYMSSPCHIEM-p;u	KQLQALSSELAQARD-p;u	GVKIMGTSPLQIDRA-p;u	____MDTSRVQPIKL-p;u	PESALDTSLDKSFSE-p;u	VLQSPLDSAARDEL_-p;u	NGRCICPSLPYSPVS-p;u	ICPSLPYSPVSSPQS-p;u	LPYSPVSSPQSSPRL-p;u	PVSSPQSSPRLPRRP-p;u	GGLAAGGSLDMNGRC-p;u	FMAETQFTSGEKEQV-p;u	ETPDQFMTADETRNL-p;u	DEESPYATSLYHS__-p;u	AEQLGLSTGEKEKLP-p;u	KTSAALSTVGSAISR-p;u	ATQSNEITIPVTFES-p;u	EPKVVTDTDETELAR-p;u	LMIEMDGTENKSKFG-p;u	RLNFSHGTHEYHAET-p;u	DGKAPLATGEDDDDE-p;u	RGYSFTTTAEREIVR-p;u	KNIKALRTDYNASVS-p;u	TTFKNLQTVNVDEN_-p;u	GQEVPLDTSGSQARP-p;u	WPDATYGTGSASRAS-p;u
KINASE-iKiP_CAMKK1	n=28|A0MZ66.S.502|O00429-4.S.44|Q8N5S9.S.492|Q8N5S9.S.82|Q8N5S9.S.117|O60664-4.S.167|O95816.S.31|P11142.S.544|P29401.S.439|Q5SW79.S.552|Q6FI81-3.S.292|Q8NBJ5.S.616|Q9H2G2-2.S.1204|P11940.T.379|P09234.T.14|Q13136-2.T.572|Q8IV50-2.T.119|Q8N5S9.T.93|O43399.T.146|P04075.T.65|P05198.T.281|P10809.T.105|P19338.T.464|P67936.T.241|Q02818.T.148|Q15181.T.245|Q15181.T.246|Q9UQ80.T.386	PTGILATSESKSMPV-p;u	GKSSVLESLVGRDLL-p;u	GFGEGGKSPELPGVQ-p;u	LQERPAGSYLEAQAG-p;u	ESHHVAISDAEDCVQ-p;u	GVQSVMGSRLGQMVL-p;u	RSSRLLESLDQLELR-p;u	SSKNSLESYAFNMKA-p;u	EDLAMFRSVPTSTVF-p;u	IKDWALSSAAAVMEE-p;u	PGEKVLLSDSNLHDA-p;u	VLQSPLDSAARDEL_-p;u	PSLHSTGS_______-p;u	EERQAHLTNQYMQRM-p;u	DYCDTYLTHDSPSVR-p;u	DEPSKVQTLNEQDWE-p;u	DEESPYATSLYHS__-p;u	AQAGPYATGPASHIS-p;u	KTSAALSTVGSAISR-p;u	FYRQLLLTADDRVNP-p;u	EPKVVTDTDETELAR-p;u	VQDVANNTNEEAGDG-p;u	RSISLYYTGEKGQNQ-p;u	LHQTLDQTLNELNCI-p;u	LDPQNQHTFEARDLE-p;u	KGISCMNTTLSESPF-p;u	GISCMNTTLSESPFK-p;u	ENATSGETLEENEAG-p;u
KINASE-iKiP_CAMK4	n=48|P04632.S.88|Q8IVT5-4.S.269|Q9UHX1.S.461|P35241.S.533|O75665-3.S.859|P15336-3.S.62|Q9Y608-2.S.18|Q04637-4.S.1151|Q8WWI1-3.S.370|Q8WWI1-3.S.372|P11142.S.85|Q99618.S.94|Q01433-2.S.109|P52943.S.115|Q9UPN3-5.S.2364|O14745.S.290|O14974-4.S.936|O95835.S.464|P10412.S.55|P12956.S.6|P32119.S.112|P38159-2.S.317|P40337-3.S.15|P40337-3.S.19|P61978-3.S.393|Q00587-2.S.192|Q13439-5.S.41|Q13480-2.S.547|Q14247.S.282|Q14847.S.61|Q15172.S.472|Q16204.S.323|Q16566.S.356|Q16566.S.360|Q5UIP0.S.1688|Q5VT52-2.S.1031|Q86V48.S.878|Q86W56-3.S.178|Q96PK6.S.618|Q96PK6.S.623|Q9H1R3.S.143|Q9H1R3.S.149|Q9H1R3.S.151|Q9H6S3-3.S.709|Q9UK76-3.S.42|Q9UNH7.S.316|Q9UQ35.S.1539|P35269.T.156	PPPRTHYSNIEANES-p;u	TRLRRTESVPSDINN-p;u	KLLRKQESTVMVLRN-p;u	KQLQALSSELAQARD-p;u	QREERRQSNLQEVLE-p;u	FGPARNDSVIVADQT-p;u	TPVKDRFSAEDEALS-p;u	SPLKAALSEEELEKK-p;u	YGENGSKSMSDVSAE-p;u	ENGSKSMSDVSAEDV-p;u	FDDAVVQSDMKHWPF-p;u	SPLVKQLSEVFETED-p;u	QDFLKTDSDSDLQLY-p;u	KGPSRASSVTTFTGE-p;u	LKRQGSFSEDVISHK-p;u	PALVRSASSDTSEEL-p;u	RALERRISEMEEELK-p;u	NIPVRSNSFNNPLGN-p;u	VAASKERSGVSLAAL-p;u	__MSGWESYYKTEGD-p;u	ADVTRRLSEDYGVLK-p;u	SRDSYSSSRSDLYSS-p;u	PVLRSVNSREPSQVI-p;u	SVNSREPSQVIFCNR-p;u	IKQIRHESGASIKID-p;u	PGLRRSDSLLSFRLD-p;u	RMRSRTSSFTEQLDE-p;u	HGLERTDSQTIGDFA-p;u	VQSERQDSAAVGFDY-p;u	NAHYPKQSFTMVADT-p;u	KALEKQNSAYNMHSI-p;u	EALCRQLSESESSLE-p;u	IQESHKASRDPSPIQ-p;u	HKASRDPSPIQDGNE-p;u	KRLHKRDSFDNCSLG-p;u	YRIETRVSSSCLDLP-p;u	ETVVSRSSIIIKPSD-p;u	NKLTRQESCLGNSPP-p;u	LSDYRRLSESQLSFR-p;u	RLSESQLSFRRSPTK-p;u	QAAARRGSPAFLHSP-p;u	GSPAFLHSPSCPAII-p;u	PAFLHSPSCPAIISS-p;u	AFLEKQQSGSELEEL-p;u	GLQRRNSSEASSGDF-p;u	LLYRRSRSLVDYENA-p;u	PLGQRSRSGSSQELD-p;u	LARHRTLTAEEAEEE-p;u
KINASE-iKiP_CAMK2G	n=212|Q96MY1-2.S.295|O60841.S.66|O60841.S.107|O60841.S.137|Q7Z7L8.S.425|Q96Q45-2.S.41|Q9HBL0.S.621|Q07157-2.S.1031|P52272-2.S.579|P52272-2.S.489|Q9Y4E1-3.S.975|Q9Y4E1-3.S.976|Q8WXH0.S.2781|Q8NEY1-2.S.808|P33527-8.S.800|Q14192.S.238|P18615.S.51|Q9Y2X7.S.592|Q8N6H7-2.S.325|Q8N6H7-2.S.261|Q5JTW2.S.644|P35241.S.533|Q12830-4.S.1310|A1L170.S.258|P62304.S.89|Q99755-3.S.473|P55196.S.424|P55769.S.118|P55769.S.122|Q9NRA8-2.S.803|Q9BTE6.S.174|Q9Y608-2.S.18|P30307-4.S.38|Q6UX04-2.S.206|Q96AY2.S.87|O95071-2.S.327|Q9UKV3-5.S.661|Q641Q2-2.S.1032|P27816.S.1073|P23588.S.131|Q6WKZ4-3.S.500|P31943.S.23|P29692.S.86|Q9NYF8-3.S.196|Q9NYF8-3.S.215|Q8WWI1-3.S.1176|Q8WWI1-3.S.370|Q8WWI1-3.S.372|Q13435.S.307|O15027-5.S.1149|Q9UHB6-3.S.315|Q9BY44-3.S.501|Q14444-2.S.307|Q5TCZ1-2.S.845|Q9NP61-2.S.411|P52943.S.115|P13073.S.72|P13073.S.74|Q6P996-3.S.631|Q9UPN3-5.S.2364|Q7L2E3-3.S.187|P84098.S.13|Q07955.S.182|P61254.S.12|O75821.S.189|P25705-3.S.65|O00273.S.28|O00488.S.98|O00505.S.56|O14745.S.290|O43164-2.S.253|O60343-2.S.588|O60664-4.S.136|O94761.S.27|O94992.S.268|O95197-7.S.204|O95218-2.S.153|O95218-2.S.188|O95425-2.S.488|O95425-2.S.542|O95684-2.S.306|O95757.S.579|O95757.S.586|O95816.S.31|O96013.S.41|P04792.S.83|P04792.S.15|P05783.S.305|P07237.S.427|P07814.S.747|P08621.S.410|P08670.S.459|P12956.S.477|P14618.S.77|P16989.S.369|P16989.S.203|P16989.S.204|P19338.S.580|P24534.S.141|P26373.S.106|P26373.S.97|P29401.S.439|P30533.S.247|P31327.S.537|P31946.S.232|P32119.S.112|P35579.S.1943|P36578.S.55|P41236.S.121|P46937-5.S.109|P49736.S.139|P50991.S.202|P52597.S.265|P52597.S.187|P55072.S.3|P55072.S.7|P55081.S.132|P55081.S.133|P60174-1.S.97|P60174-1.S.198|P61978-3.S.393|P61978-3.S.396|P62258.S.233|P62701.S.204|P62857.S.23|P62906.S.3|P63167.S.14|P63313.S.12|P67809.S.165|P67809.S.167|Q00587-2.S.343|Q00839-2.S.59|Q02952-3.S.143|Q07021.S.213|Q08AD1-2.S.1286|Q08AD1-2.S.1002|Q08AD1-2.S.437|Q13439-5.S.41|Q13442.S.60|Q13442.S.176|Q14247.S.11|Q14247.S.282|Q14247.S.322|Q14677-3.S.163|Q15003.S.78|Q15121.S.116|Q15185.S.82|Q15527.S.183|Q15785.S.45|Q16204.S.323|Q16204.S.328|Q27J81-2.S.1194|Q5SW79.S.881|Q5UIP0.S.1688|Q69YH5.S.210|Q7Z417.S.655|Q7Z4V5.S.395|Q7Z4V5.S.369|Q86VQ1.S.345|Q86W56-3.S.178|Q8IWZ8.S.326|Q8N3V7-3.S.19|Q8N9T8.S.93|Q8NC51.S.391|Q8NC51.S.394|Q8NC51.S.243|Q8ND56-3.S.333|Q8NE71.S.140|Q8WX93.S.479|Q92522.S.2|Q92616.S.2657|Q92620.S.232|Q92625.S.663|Q92733.S.267|Q96AT1.S.146|Q96CT7.S.141|Q96MH2.S.51|Q96T58.S.1268|Q99613.S.39|Q9C0C2.S.1620|Q9C0C2.S.899|Q9C0C2.S.437|Q9C0C2.S.919|Q9H0B6-2.S.512|Q9H1E3.S.113|Q9H814.S.226|Q9NP61-2.S.323|Q9UJU6.S.269|Q9UNH7.S.316|Q9UNZ2.S.192|Q9Y2B0.S.178|Q9Y2H0-3.S.434|Q13555-10.T.307|P11171.T.859|P23588.T.205|O15027-5.T.1147|Q14444-2.T.306|Q9H9C1-2.T.21|O43707.T.69|O75534.T.761|P14618.T.80|P35269.T.156|P46013.T.1764|P46937-5.T.110|P51116.T.610|Q14247.T.323|Q15527.T.184|Q86WR7.T.45|Q8NE71.T.108|Q92733.T.261|Q9H2G2-2.T.1202|Q9H7E9.T.216	RLEIYQSSQDEPIAL-p;u	LKELEELSLEAQGIK-p;u	GQKGKKQSFDDNDSE-p;u	KVEMYSGSDDDDDFN-p;u	SSCKLRNSLDSSDSD-p;u	KNTPASASLEGLAQT-p;u	SGMFRSQSFSEAEPQ-p;u	PPFDNQHSQDLDSRQ-p;u	MGGGGGASFDRAIEM-p;u	AIERMGLSMERMVPA-p;u	RRLAAQESSEAEDMS-p;u	RLAAQESSEAEDMSV-p;u	GILARQQSVESLAEE-p;u	LDKVNSNSLDLPSSS-p;u	KQLQRQLSSSSSYSG-p;u	LGGTKYISFEERQWH-p;u	GGVKRSLSEQPVMDT-p;u	SKLSRHGSGADSDYE-p;u	FAGAKAISSDMFFGR-p;u	NPFSLGESFGSRWDT-p;u	ATEQRQESFEGFIAR-p;u	KQLQALSSELAQARD-p;u	TKCPKQNSIENDIEE-p;u	PPQARTSSLDNEGPH-p;u	DNITLLQSVSN____-p;u	SCITYQPSVSGEHKA-p;u	KLYRLQLSVTEVGTE-p;u	QLKQQIQSIQQSIER-p;u	QIQSIQQSIERLLV_-p;u	SMPAKVISVDELEYR-p;u	PVNVRELSLDDPEVE-p;u	TPVKDRFSAEDEALS-p;u	LLLERDTSFTVCPDV-p;u	TKNFSLLSFGEEAEE-p;u	VRLLSSESEDEEEFI-p;u	RRWLDGASFDNERGS-p;u	KSLSPGVSRDSSTSY-p;u	RRLAAQESSETEDMS-p;u	KAQAKVGSLDNVGHL-p;u	VRLPREPSNPERLKG-p;u	AVVSRQGSSLNLFED-p;u	RGLPWSCSADEVQRF-p;u	ELVVRIASLEVENQS-p;u	FEHDPSESIDEFNKS-p;u	GDIWPGLSAYDNSPR-p;u	GIMRRGESLDNLDSP-p;u	YGENGSKSMSDVSAE-p;u	ENGSKSMSDVSAEDV-p;u	ARSSLGQSASETEED-p;u	YDPRFTGSFDDDPDP-p;u	PPIRKGWSMSEQSEE-p;u	PRNTVSQSISGDPEI-p;u	MAETQFTSGEKEQVD-p;u	RLAERAASQGSDSPL-p;u	ERLSASSSISSADLF-p;u	KGPSRASSVTTFTGE-p;u	KEKASWSSLSMDEKV-p;u	KASWSSLSMDEKVEL-p;u	DALSETSSVSHIEDL-p;u	LKRQGSFSEDVISHK-p;u	LRDSRGSSFEMTDDD-p;u	LQKRLASSVLRCGKK-p;u	LDNTKFRSHEGETAY-p;u	PFVTSDRSKNRKRHF-p;u	LAEQLGLSTGEKEKL-p;u	RILGADTSVDLEETG-p;u	CLLRRNYSREQHGVA-p;u	QLSVEPYSQEEAERA-p;u	RNVPQEESLEDSDVD-p;u	PALVRSASSDTSEEL-p;u	TEFVHQNSQEIQRSS-p;u	RMRGRLGSVDSFERS-p;u	DTVATQLSEAVDATR-p;u	RQRGRRPSQDDVEAA-p;u	EFLQRDFSETYERYH-p;u	ALLSRQFSHTNAALE-p;u	KEVEDKESEGEEEDE-p;u	SKYNLDASEEEDSNK-p;u	TDYKFSSSIENSDSP-p;u	SGMEKYGSFEEAEAS-p;u	LISDKIGSLGLGTGE-p;u	LKKGKVKSIDLPIQS-p;u	SIDLPIQSSLCRQLG-p;u	RSSRLLESLDQLELR-p;u	GLPRQWQSLIEESAR-p;u	ALSRQLSSGVSEIRH-p;u	FSLLRGPSWDPFRDW-p;u	ELRRTVQSLEIDLDS-p;u	IVIAKMDSTANEVEA-p;u	LNNNCTTSEDSLVLY-p;u	LEGLGNDSRDMYMES-p;u	GQVINETSQHHDDLE-p;u	RFTYRSDSFENPVLQ-p;u	NVARLNFSHGTHEYH-p;u	PAPPTQQSSAE____-p;u	EEEEGSGSSEGFDPP-p;u	EEEGSGSSEGFDPPA-p;u	TLFVKGLSEDTTEET-p;u	PALVAKSSILLDVKP-p;u	DPRRRNKSTESLQAN-p;u	VARTIGISVDPRRRN-p;u	EDLAMFRSVPTSTVF-p;u	RVSHQGYSTEAEFEE-p;u	GVKVLGTSVESIMAT-p;u	DNLTLWTSENQGDEG-p;u	ADVTRRLSEDYGVLK-p;u	RKGAGDGSDEEVDGK-p;u	NRQPYAVSELAGHQT-p;u	YRIQEQESSGEEDSD-p;u	KSHSRQASTDAGTAG-p;u	RRGLLYDSDEEDEER-p;u	IDPATATSVDLRDIK-p;u	DLFGRDLSYCLSGMY-p;u	YIEVFKSSQEEVRSY-p;u	_____MASGADSKGD-p;u	_MASGADSKGDDLST-p;u	WRMEREDSSEEEEEE-p;u	RMEREDSSEEEEEEI-p;u	TWVVLGHSERRHVFG-p;u	GWLKSNVSDAVAQST-p;u	IKQIRHESGASIKID-p;u	IRHESGASIKIDEPL-p;u	DNLTLWTSDMQGDGE-p;u	NRERHPGSFDVVHVK-p;u	KVLGRTGSQGQCTQV-p;u	_____MSSKVSRDTL-p;u	VIKNADMSEEMQQDS-p;u	PDMGEIASFDKAKLK-p;u	YQQNYQNSESGEKNE-p;u	QNYQNSESGEKNEGS-p;u	VLPQARASWESLDEE-p;u	AMEPGNGSLDLGGDS-p;u	ETLKREQSHAEISPP-p;u	IREVSFQSTGESEWK-p;u	KRTPRSESVEGFLSP-p;u	QVPIQTRSFVCFGDD-p;u	RGITRSISNEGLTLN-p;u	RMRSRTSSFTEQLDE-p;u	KEKKSLDSDESEDEE-p;u	LSGKRMQSLSLNK__-p;u	ASAGHAVSIAQDDAG-p;u	VQSERQDSAAVGFDY-p;u	DRMDKNASTFEDVTQ-p;u	KDKYVGVSSDSVGGF-p;u	RVFDLQFSTDSPRLL-p;u	KDIIRQPSEEEIIKL-p;u	CCLRKGESGQSWPRL-p;u	FTRKDLGSTEDGDGT-p;u	VLQAQGSSDPEEESV-p;u	EALCRQLSESESSLE-p;u	QLSESESSLEMDDER-p;u	TSLDKSFSEDAVTDS-p;u	RIRERSESLDPDSSM-p;u	KRLHKRDSFDNCSLG-p;u	RISYQRDSDENLTDA-p;u	ERNDSWGSFDLRAAI-p;u	GRGRGPPSSSDSEPE-p;u	AERGSGGSSGDELRE-p;u	YRSSSTRSIDTQTPS-p;u	NKLTRQESCLGNSPP-p;u	AKASSTGSFTAPDPG-p;u	RHLEKVASEEEEVPL-p;u	TFYNRTASSSDSEED-p;u	RGSRTDKSSASAPDV-p;u	RTDKSSASAPDVDDP-p;u	KYIQKQISYNYSDLD-p;u	KSFFDNISCDDNRER-p;u	AALIQDQSEEEEEEE-p;u	VQWFRQGSEIQDSPD-p;u	______MSVELEEAL-p;u	RSLKKLASQADSTEQ-p;u	SRRSQWESPSPTPSY-p;u	KRLEKSPSFASEWDE-p;u	ITQEEDDSDEEVAPE-p;u	IKNSSLLSFDNEDEN-p;u	RRVLEEGSVEARTIE-p;u	PLTPRMESHSEDEDL-p;u	SPSVRHGSFHEDEDP-p;u	GKQPLLLSEDEEDTK-p;u	PRASRVPSSDEEVVE-p;u	DSLGAYASQDANEQG-p;u	EGVLQSPSQDQEKLG-p;u	RDHHGRYSSQDADEQ-p;u	SLNFLNKSVEEPTQP-p;u	MLMEDVGSEEEQEEE-p;u	YEITAEDSQEKVADE-p;u	PVELRSSSFSSWDDS-p;u	KQKERAMSTTSISSP-p;u	LLYRRSRSLVDYENA-p;u	KLWKSGFSLDNGELR-p;u	CDHALHISHDEL___-p;u	AASVRQNSATESADS-p;u	LKGAILTTMLVSRNF-p;u	KVVVHQETEIADE__-p;u	DWRARPATDSFDDYP-p;u	WRYDPRFTGSFDDDP-p;u	FMAETQFTSGEKEQV-p;u	SSKFKAFTFDDEDDE-p;u	SHLRKAGTQIENIDE-p;u	VNRLKNITLDDASAP-p;u	RLNFSHGTHEYHAET-p;u	LARHRTLTAEEAEEE-p;u	RSLRKADTEEEFLAF-p;u	SHSRQASTDAGTAGA-p;u	SGDRQPVTVADYISR-p;u	RMDKNASTFEDVTQV-p;u	TRKDLGSTEDGDGTD-p;u	SSRSRSFTLDDESLK-p;u	LKKLSVPTSDEEDEV-p;u	LQVTKQITQEEDDSD-p;u	PIPSLHSTGS_____-p;u	SIWRAKATLDMPDEE-p;u
KINASE-iKiP_CAMK2D	n=193|O60841.S.183|O60841.S.190|O60841.S.137|Q9Y6K9.S.196|Q9HBL0.S.621|Q07157-2.S.971|Q07157-2.S.1031|P52272-2.S.579|P52272-2.S.489|P18615.S.165|Q66PJ3-7.S.137|Q7L014.S.199|Q8N6H7-2.S.325|Q8N6H7-2.S.261|Q04837.S.67|P49327.S.286|Q12830-4.S.1310|Q99755-3.S.473|P55769.S.122|P15336-3.S.62|Q9BTE6.S.174|Q9Y608-2.S.18|Q641Q2-2.S.1032|Q641Q2-2.S.1033|P23588.S.131|Q05682-5.S.52|Q14203-3.S.380|Q13554-5.S.315|P31943.S.23|P29692.S.86|Q9NYF8-3.S.215|Q8WWI1-3.S.370|P37837.S.13|P05388-2.S.242|Q9BY44-3.S.501|Q14498-3.S.314|Q9BQ52.S.212|P12268.S.416|Q5TCZ1-2.S.845|Q9UHA3.S.68|P13073.S.72|P13073.S.74|Q9UPN3-5.S.3271|Q92785.S.113|Q92785.S.117|Q8WUI4-8.S.542|Q07955.S.182|O75821.S.189|P25705-3.S.65|O00273.S.28|O00488.S.98|O00505.S.56|O43164-2.S.253|O95218-2.S.120|O95218-2.S.188|O95425-2.S.488|O95425-2.S.542|P06748-2.S.4|P07195.S.44|P07814.S.747|P08238.S.615|P08621.S.410|P09651.S.158|P09651.S.22|P10412.S.55|P12277.S.163|P16403.S.2|P16989.S.201|P16989.S.203|P16989.S.204|P18615.S.131|P19338.S.580|P19338.S.591|P23921.S.780|P25054-2.S.1760|P25054-2.S.2028|P30041.S.186|P30101.S.474|P30533.S.247|P32119.S.112|P33176.S.950|P36578.S.55|P37802.S.94|P39023.S.265|P41236.S.121|P41236.S.122|P46087-2.S.36|P46937-5.S.109|P51858.S.83|P52907.S.106|P53999.S.12|P53999.S.104|P53999.S.111|P53999.S.58|P55081.S.132|P55081.S.133|P60174-1.S.97|P60174-1.S.198|P61978-3.S.393|P61978-3.S.396|P62701.S.204|P62854.S.54|P62854.S.57|P62857.S.23|P63167.S.14|P67809.S.167|P84103.S.5|P98082-3.S.612|P98175-2.S.732|Q00839-2.S.59|Q00839-2.S.566|Q00839-2.S.780|Q02952-3.S.143|Q08AD1-2.S.1286|Q08AD1-2.S.437|Q13442.S.57|Q13442.S.60|Q14247.S.282|Q14247.S.322|Q14684-2.S.404|Q15121.S.116|Q15139.S.249|Q15545.S.171|Q16204.S.323|Q16204.S.328|Q53EL6.S.46|Q53EL6.S.49|Q5SW79.S.881|Q5T5U3.S.1431|Q7Z4V5.S.396|Q7Z4V5.S.369|Q86V81.S.8|Q86W56-3.S.25|Q8IWZ8.S.326|Q8N3V7-3.S.19|Q8NBJ5.S.616|Q8NC51.S.199|Q8NC51.S.391|Q8NC51.S.394|Q8NC51.S.243|Q8ND56-3.S.333|Q8NE71.S.140|Q8NE71.S.105|Q8NE71.S.595|Q8WX93.S.479|Q92609.S.541|Q92616.S.2657|Q92625.S.663|Q92769-3.S.394|Q92882.S.202|Q96AT1.S.146|Q99613.S.39|Q9BUT9.S.82|Q9BXS6-4.S.347|Q9BZI7-2.S.166|Q9C0C2.S.1620|Q9C0C2.S.899|Q9C0C2.S.437|Q9H1E3.S.113|Q9H6S3-3.S.709|Q9NP61-2.S.323|Q9NQW6.S.225|Q9UNZ2.S.192|Q9UQ35.S.854|Q9UQ80.S.2|Q9Y3T9.S.673|Q9Y5B9.S.650|Q7L266.T.32|P11171.T.859|Q9Y520-4.T.1244|P23588.T.205|Q13554-5.T.306|Q13554-5.T.307|Q13554-5.T.311|Q9H9C1-2.T.21|Q9NUU7.T.467|O75821.T.190|O75534.T.761|P07437.T.285|P07437.T.290|P08238.T.616|P14618.T.95|P16403.T.4|P35269.T.156|P52292.T.73|P52948-6.T.687|P62258.T.232|Q00839-2.T.563|Q8NC51.T.388|Q8NE71.T.108|Q92733.T.261|Q9UQM7.T.305|Q9UQM7.T.306	ERSRINSSGESGDES-p;u	SGESGDESDEFLQSR-p;u	KVEMYSGSDDDDDFN-p;u	EALQQQHSVQVDQLR-p;u	SGMFRSQSFSEAEPQ-p;u	PYVEKQASRDLEQPT-p;u	PPFDNQHSQDLDSRQ-p;u	MGGGGGASFDRAIEM-p;u	AIERMGLSMERMVPA-p;u	AGDGPPRSFDWGYEE-p;u	SLDQWHRSAGEEEDG-p;u	MKQGKKWSLEDDDDD-p;u	FAGAKAISSDMFFGR-p;u	NPFSLGESFGSRWDT-p;u	ATNEMWRSGDSEVYQ-p;u	SAGVAPESFEYIEAH-p;u	TKCPKQNSIENDIEE-p;u	SCITYQPSVSGEHKA-p;u	QIQSIQQSIERLLV_-p;u	FGPARNDSVIVADQT-p;u	PVNVRELSLDDPEVE-p;u	TPVKDRFSAEDEALS-p;u	RRLAAQESSETEDMS-p;u	RLAAQESSETEDMSV-p;u	VRLPREPSNPERLKG-p;u	RQKQEEESLGQVTDQ-p;u	ERLQEELSQAESTID-p;u	MLATRNFSAAKSLLN-p;u	RGLPWSCSADEVQRF-p;u	ELVVRIASLEVENQS-p;u	GDIWPGLSAYDNSPR-p;u	YGENGSKSMSDVSAE-p;u	VKRQRMESALDQLKQ-p;u	KVEAKEESEESDEDM-p;u	PRNTVSQSISGDPEI-p;u	RTDASSASSFLDSDE-p;u	SRLSPERSSDSESNE-p;u	KKYRGMGSLDAMDKH-p;u	RLAERAASQGSDSPL-p;u	KELTVDNSFEFEKRR-p;u	KEKASWSSLSMDEKV-p;u	KASWSSLSMDEKVEL-p;u	AKLERLQSQLQENEE-p;u	LKKEGLISQDGSSLE-p;u	GLISQDGSSLEALLR-p;u	RPLSRAQSSPAAPAS-p;u	LDNTKFRSHEGETAY-p;u	LAEQLGLSTGEKEKL-p;u	RILGADTSVDLEETG-p;u	CLLRRNYSREQHGVA-p;u	QLSVEPYSQEEAERA-p;u	RNVPQEESLEDSDVD-p;u	TEFVHQNSQEIQRSS-p;u	EYIEREESDGEYDEF-p;u	SKYNLDASEEEDSNK-p;u	TDYKFSSSIENSDSP-p;u	SGMEKYGSFEEAEAS-p;u	____MEDSMDMDMSP-p;u	AISILGKSLADELAL-p;u	LNNNCTTSEDSLVLY-p;u	AQALRDNSTMGYMMA-p;u	LEGLGNDSRDMYMES-p;u	VTFDDHDSVDKIVIQ-p;u	KLFIGGLSFETTDES-p;u	VAASKERSGVSLAAL-p;u	KLAVEALSSLDGDLA-p;u	______MSETAPAAP-p;u	GEEEEEGSGSSEGFD-p;u	EEEEGSGSSEGFDPP-p;u	EEEGSGSSEGFDPPA-p;u	SRRPQRKSLYESFVS-p;u	TLFVKGLSEDTTEET-p;u	TEETLKESFDGSVRA-p;u	NTAAMVCSLENRDEC-p;u	YCFSRNDSLSSLDFD-p;u	ACLSRQASSDSDSIL-p;u	VDWKDGDSVMVLPTI-p;u	YEGGRELSDFISYLQ-p;u	RVSHQGYSTEAEFEE-p;u	ADVTRRLSEDYGVLK-p;u	GGAFVQNSQPVAVRG-p;u	NRQPYAVSELAGHQT-p;u	FKQMEQISQFLQAAE-p;u	HPARVAFSVARAGQK-p;u	YRIQEQESSGEEDSD-p;u	RIQEQESSGEEDSDL-p;u	VRFLPAVSDENSKRL-p;u	KSHSRQASTDAGTAG-p;u	PNKRKGFSEGLWEIE-p;u	DHLRKEASDPQPEEA-p;u	KELVSSSSSGSDSDS-p;u	KPGRKGISLNPEQWS-p;u	SLNPEQWSQLKEQIS-p;u	SSKQSSSSRDDNMFQ-p;u	WRMEREDSSEEEEEE-p;u	RMEREDSSEEEEEEI-p;u	TWVVLGHSERRHVFG-p;u	GWLKSNVSDAVAQST-p;u	IKQIRHESGASIKID-p;u	IRHESGASIKIDEPL-p;u	NRERHPGSFDVVHVK-p;u	AAAVRDISEASVFDA-p;u	VRDISEASVFDAYVL-p;u	KVLGRTGSQGQCTQV-p;u	VIKNADMSEEMQQDS-p;u	QNYQNSESGEKNEGS-p;u	___MHRDSCPLDCKV-p;u	AGPPKDISSDAFTAL-p;u	RGLVAAYSGESDSEE-p;u	AMEPGNGSLDLGGDS-p;u	ILDQTNVSAAAQRRK-p;u	NRGYKNQSQGYNQWQ-p;u	ETLKREQSHAEISPP-p;u	KRTPRSESVEGFLSP-p;u	RGITRSISNEGLTLN-p;u	DPKKEKKSLDSDESE-p;u	KEKKSLDSDESEDEE-p;u	VQSERQDSAAVGFDY-p;u	DRMDKNASTFEDVTQ-p;u	GPGGAAPSLEQNRGR-p;u	KDIIRQPSEEEIIKL-p;u	GREKRSNSQSYIGRP-p;u	KEVKRLLSTDAEAVS-p;u	EALCRQLSESESSLE-p;u	QLSESESSLEMDDER-p;u	EINGNWISASSINEA-p;u	GNWISASSINEARIN-p;u	RIRERSESLDPDSSM-p;u	KEKAQPSSSEDELDN-p;u	RGRGPPSSSDSEPEA-p;u	AERGSGGSSGDELRE-p;u	MADKMDMSLDDIIKL-p;u	LENVSQLSLDKSPTE-p;u	AKASSTGSFTAPDPG-p;u	RHLEKVASEEEEVPL-p;u	VLQSPLDSAARDEL_-p;u	EFDRHSGSDRSSFSH-p;u	RGSRTDKSSASAPDV-p;u	RTDKSSASAPDVDDP-p;u	KYIQKQISYNYSDLD-p;u	KSFFDNISCDDNRER-p;u	AALIQDQSEEEEEEE-p;u	MERLKKLSVPTSDEE-p;u	RKNQDEESQEAPELL-p;u	VQWFRQGSEIQDSPD-p;u	KNISSSPSVESLPGG-p;u	RSLKKLASQADSTEQ-p;u	KRLEKSPSFASEWDE-p;u	CDEEFSDSEDEGEGG-p;u	TDAVRTLSNAEDYLD-p;u	IKNSSLLSFDNEDEN-p;u	GKQPLLLSEDEEDTK-p;u	RAPSTSPSFEGTQET-p;u	PVFDLKASLSRPLNY-p;u	EYRKFLESYATDNEK-p;u	PRASRVPSSDEEVVE-p;u	DSLGAYASQDANEQG-p;u	EGVLQSPSQDQEKLG-p;u	MLMEDVGSEEEQEEE-p;u	AFLEKQQSGSELEEL-p;u	PVELRSSSFSSWDDS-p;u	HSFAKQNSVQEQPGT-p;u	KLWKSGFSLDNGELR-p;u	GTPPRQGSITSPQAN-p;u	______MSGEDEQQE-p;u	DLFDLNSSEEDDTEG-p;u	EGIVKQDSLVINLNR-p;u	QGMVRAATVGYGILR-p;u	KVVVHQETEIADE__-p;u	RQREESETRSESSDF-p;u	DWRARPATDSFDDYP-p;u	KLKGAILTTMLATRN-p;u	LKGAILTTMLATRNF-p;u	ILTTMLATRNFSAAK-p;u	SSKFKAFTFDDEDDE-p;u	KKIERLDTDDLDEIE-p;u	AEQLGLSTGEKEKLP-p;u	VNRLKNITLDDASAP-p;u	SQQYRALTVPELTQQ-p;u	ALTVPELTQQVFDAK-p;u	QALRDNSTMGYMMAK-p;u	IKNVRTATESFASDP-p;u	____MSETAPAAPAA-p;u	LARHRTLTAEEAEEE-p;u	ENRNNQGTVNWSVDD-p;u	NSNSVDDTIVALNMR-p;u	RDNLTLWTSDMQGDG-p;u	RNFILDQTNVSAAAQ-p;u	RPNRGSRTDKSSASA-p;u	LKKLSVPTSDEEDEV-p;u	LQVTKQITQEEDDSD-p;u	KLKGAILTTMLATRN-p;u	LKGAILTTMLATRNF-p;u
KINASE-iKiP_CAMK2B	n=103|O60841.S.183|Q9Y6K9.S.196|Q07157-2.S.1031|P52272-2.S.579|Q9Y4E1-3.S.975|Q9Y4E1-3.S.976|P33527-8.S.800|Q14192.S.238|Q9Y2X7.S.592|Q8N6H7-2.S.261|P0DMV8-2.S.576|P62304.S.89|Q99755-3.S.473|P55769.S.122|P15336-3.S.62|Q9BTE6.S.174|Q9Y608-2.S.18|Q641Q2-2.S.1032|Q641Q2-2.S.1033|P31943.S.23|Q9NYF8-3.S.196|Q14157-4.S.845|Q9BY44-3.S.501|O75821.S.189|O00273.S.28|O00488.S.98|O60664-4.S.136|O95218-2.S.188|O95757.S.579|O95757.S.586|P07814.S.747|P08621.S.410|P12956.S.477|P12956.S.6|P16989.S.370|P16989.S.203|P18615.S.131|P19338.S.580|P26373.S.106|P30086.S.54|P30533.S.247|P33176.S.950|P41236.S.121|P46937-5.S.109|P49736.S.139|P52209-2.S.116|P52907.S.106|P55081.S.132|P55081.S.133|P60174-1.S.198|P60228.S.442|P61978-3.S.396|P62906.S.2|P62906.S.3|P63167.S.14|P67809.S.167|P98175-2.S.732|Q00839-2.S.59|Q02952-3.S.143|Q06210-2.S.243|Q08AD1-2.S.1286|Q12965.S.1002|Q13263.S.471|Q15121.S.116|Q15527.S.183|Q27J81-2.S.1194|Q53EL6.S.76|Q7Z4V5.S.395|Q7Z4V5.S.399|Q86YS7-3.S.305|Q8NC51.S.199|Q8NC51.S.391|Q8NC51.S.394|Q8NE71.S.140|Q8NE71.S.105|Q8NE71.S.109|Q8NE71.S.595|Q8WX93.S.479|Q92522.S.2|Q92609.S.539|Q96AT1.S.146|Q99613.S.39|Q9C0C2.S.1620|Q9C0C2.S.899|Q9C0C2.S.920|Q9GZZ9.S.45|Q9H1E3.S.113|Q9H6S3-3.S.709|Q9UK76-3.S.42|Q9UNZ2.S.192|Q9UQ80.S.383|P11171.T.859|P23588.T.205|Q13554-5.T.306|Q13554-5.T.307|Q13554-5.T.311|O75534.T.761|P35269.T.156|Q86WR7.T.45|Q8NE71.T.108|Q9H2G2-2.T.1202|Q9UQM7.T.305|Q9UQM7.T.306	ERSRINSSGESGDES-p;u	EALQQQHSVQVDQLR-p;u	PPFDNQHSQDLDSRQ-p;u	MGGGGGASFDRAIEM-p;u	RRLAAQESSEAEDMS-p;u	RLAAQESSEAEDMSV-p;u	KQLQRQLSSSSSYSG-p;u	LGGTKYISFEERQWH-p;u	SKLSRHGSGADSDYE-p;u	NPFSLGESFGSRWDT-p;u	AQGPKGGSGSGPTIE-p;u	DNITLLQSVSN____-p;u	SCITYQPSVSGEHKA-p;u	QIQSIQQSIERLLV_-p;u	FGPARNDSVIVADQT-p;u	PVNVRELSLDDPEVE-p;u	TPVKDRFSAEDEALS-p;u	RRLAAQESSETEDMS-p;u	RLAAQESSETEDMSV-p;u	RGLPWSCSADEVQRF-p;u	FEHDPSESIDEFNKS-p;u	PLTGRDGSLASNPYS-p;u	PRNTVSQSISGDPEI-p;u	LAEQLGLSTGEKEKL-p;u	CLLRRNYSREQHGVA-p;u	QLSVEPYSQEEAERA-p;u	DTVATQLSEAVDATR-p;u	SKYNLDASEEEDSNK-p;u	LKKGKVKSIDLPIQS-p;u	SIDLPIQSSLCRQLG-p;u	LNNNCTTSEDSLVLY-p;u	LEGLGNDSRDMYMES-p;u	RFTYRSDSFENPVLQ-p;u	__MSGWESYYKTEGD-p;u	APPTQQSSAE_____-p;u	EEEEGSGSSEGFDPP-p;u	SRRPQRKSLYESFVS-p;u	TLFVKGLSEDTTEET-p;u	DPRRRNKSTESLQAN-p;u	KNRPTSISWDGLDSG-p;u	RVSHQGYSTEAEFEE-p;u	GGAFVQNSQPVAVRG-p;u	YRIQEQESSGEEDSD-p;u	KSHSRQASTDAGTAG-p;u	RRGLLYDSDEEDEER-p;u	LFVGSGVSGGEEGAR-p;u	DHLRKEASDPQPEEA-p;u	WRMEREDSSEEEEEE-p;u	RMEREDSSEEEEEEI-p;u	GWLKSNVSDAVAQST-p;u	PNWATQDSGFY____-p;u	IRHESGASIKIDEPL-p;u	______MSSKVSRDT-p;u	_____MSSKVSRDTL-p;u	VIKNADMSEEMQQDS-p;u	QNYQNSESGEKNEGS-p;u	RGLVAAYSGESDSEE-p;u	AMEPGNGSLDLGGDS-p;u	ETLKREQSHAEISPP-p;u	CNLSRVDSTTCLFPV-p;u	KRTPRSESVEGFLSP-p;u	PPLPRQQSTSSDRVS-p;u	HVSGVKRSRSGEGEV-p;u	KDIIRQPSEEEIIKL-p;u	FTRKDLGSTEDGDGT-p;u	TSLDKSFSEDAVTDS-p;u	RDSGRGDSVSDSGSD-p;u	GRGRGPPSSSDSEPE-p;u	GPPSSSDSEPEAELE-p;u	KSYSRQSSSSDTDLS-p;u	EFDRHSGSDRSSFSH-p;u	RGSRTDKSSASAPDV-p;u	RTDKSSASAPDVDDP-p;u	AALIQDQSEEEEEEE-p;u	MERLKKLSVPTSDEE-p;u	KKLSVPTSDEEDEVP-p;u	RKNQDEESQEAPELL-p;u	VQWFRQGSEIQDSPD-p;u	______MSVELEEAL-p;u	SSKNISSSPSVESLP-p;u	IKNSSLLSFDNEDEN-p;u	GKQPLLLSEDEEDTK-p;u	PRASRVPSSDEEVVE-p;u	DSLGAYASQDANEQG-p;u	DHHGRYSSQDADEQD-p;u	VRIEKMSSEVVDSNP-p;u	MLMEDVGSEEEQEEE-p;u	AFLEKQQSGSELEEL-p;u	GLQRRNSSEASSGDF-p;u	KLWKSGFSLDNGELR-p;u	KTAENATSGETLEEN-p;u	KVVVHQETEIADE__-p;u	DWRARPATDSFDDYP-p;u	KLKGAILTTMLATRN-p;u	LKGAILTTMLATRNF-p;u	ILTTMLATRNFSAAK-p;u	VNRLKNITLDDASAP-p;u	LARHRTLTAEEAEEE-p;u	SSRSRSFTLDDESLK-p;u	LKKLSVPTSDEEDEV-p;u	PIPSLHSTGS_____-p;u	KLKGAILTTMLATRN-p;u	LKGAILTTMLATRNF-p;u
KINASE-iKiP_CAMK2A	n=178|O60841.S.66|Q9Y6K9.S.196|Q9HBL0.S.621|Q07157-2.S.1031|P52272-2.S.579|Q9Y4E1-3.S.975|Q9Y4E1-3.S.976|P33527-8.S.800|Q66PJ3-7.S.137|Q9Y2X7.S.592|Q8N6H7-2.S.325|Q8N6H7-2.S.261|Q96AC1.S.666|O60231.S.106|P35241.S.533|P46777.S.185|P46777.S.187|Q12830-4.S.1310|A1L170.S.258|Q99755-3.S.473|P55769.S.122|Q9BTE6.S.174|Q96AY2.S.87|O95071-2.S.327|Q9Y520-4.S.1248|Q9UKV3-5.S.661|Q641Q2-2.S.1032|P23588.S.131|P31943.S.23|P29692.S.86|Q9NYF8-3.S.196|Q8WWI1-3.S.471|Q8WWI1-3.S.1176|Q99618.S.94|P05388-2.S.242|Q9UGV2-3.S.244|Q14444-2.S.307|Q14498-3.S.311|Q9NP61-2.S.410|Q9UPN3-5.S.2362|Q7L2E3-3.S.187|O75821.S.189|P25705-3.S.65|O00273.S.28|O00488.S.98|O14974-4.S.936|O43164-2.S.253|O43290.S.378|O43823.S.399|O60664-4.S.136|O95218-2.S.120|O95218-2.S.188|O95425-2.S.488|O95425-2.S.542|O95816.S.31|O96013.S.41|P04792.S.15|P07814.S.747|P08621.S.410|P12956.S.477|P16989.S.369|P16989.S.370|P16989.S.203|P23921.S.780|P25054-2.S.1760|P26373.S.97|P30533.S.247|P31327.S.537|P32119.S.112|P36578.S.55|P40818.S.716|P41236.S.121|P46013.S.1098|P46937-5.S.109|P52209-2.S.116|P53999.S.12|P53999.S.104|P53999.S.111|P55081.S.132|P55081.S.133|P60174-1.S.198|P61978-3.S.396|P62258.S.233|P62753.S.6|P62906.S.3|P63167.S.14|P63313.S.12|P67809.S.165|P67809.S.167|P67809.S.174|P98175-2.S.844|Q00839-2.S.59|Q02952-3.S.543|Q06210-2.S.243|Q08945.S.437|Q08AD1-2.S.1286|Q08AD1-2.S.437|Q12965.S.1002|Q13206.S.831|Q13442.S.60|Q14247.S.322|Q14684-2.S.404|Q14738-2.S.566|Q15003.S.78|Q15121.S.116|Q16204.S.323|Q27J81-2.S.1194|Q53EL6.S.76|Q6VY07-2.S.528|Q7Z309.S.58|Q7Z4V5.S.395|Q7Z4V5.S.397|Q86V81.S.8|Q86W56-3.S.178|Q86YS7-3.S.305|Q8N9T8.S.171|Q8NC51.S.199|Q8NC51.S.391|Q8NC51.S.394|Q8NC51.S.243|Q8NE71.S.140|Q8NE71.S.105|Q8NE71.S.595|Q8NFC6.S.484|Q8NHV4-2.S.307|Q8WX93.S.479|Q92522.S.2|Q92616.S.2657|Q92620.S.211|Q92625.S.663|Q92733.S.267|Q96AT1.S.146|Q96PK6.S.618|Q96PK6.S.623|Q99613.S.39|Q99848.S.264|Q9C0C2.S.1620|Q9C0C2.S.437|Q9C0C2.S.920|Q9GZZ9.S.45|Q9H1E3.S.113|Q9H6S3-3.S.709|Q9NP61-2.S.323|Q9NQW6.S.225|Q9P219-3.S.51|Q9UNZ2.S.192|Q9UQ35.S.854|Q9UQ35.S.1539|Q9UQ35.S.846|Q9UQ80.S.383|Q9UQ80.S.2|Q9Y266.S.136|Q9Y2B0.S.178|Q9Y383.S.18|Q9Y5B9.S.650|P11171.T.859|Q9Y520-4.T.1244|Q13554-5.T.306|Q13554-5.T.307|Q13554-5.T.311|Q9UGV2-3.T.240|Q13573.T.180|Q9H9C1-2.T.21|O43707.T.69|O75534.T.761|P16989.T.158|P22626.T.140|P35269.T.156|P46013.T.1764|P46937-5.T.114|P62753.T.10|Q86WR7.T.45|Q8NC51.T.255|Q8NE71.T.108|Q9H2G2-2.T.1202|Q9UQ35.T.848|Q9UQM7.T.305|Q9UQM7.T.306	LKELEELSLEAQGIK-p;u	EALQQQHSVQVDQLR-p;u	SGMFRSQSFSEAEPQ-p;u	PPFDNQHSQDLDSRQ-p;u	MGGGGGASFDRAIEM-p;u	RRLAAQESSEAEDMS-p;u	RLAAQESSEAEDMSV-p;u	KQLQRQLSSSSSYSG-p;u	SLDQWHRSAGEEEDG-p;u	SKLSRHGSGADSDYE-p;u	FAGAKAISSDMFFGR-p;u	NPFSLGESFGSRWDT-p;u	RAKDQNESLDEEMFY-p;u	LLEDSEESSEETVSR-p;u	KQLQALSSELAQARD-p;u	KRFPGYDSESKEFNA-p;u	FPGYDSESKEFNAEV-p;u	TKCPKQNSIENDIEE-p;u	PPQARTSSLDNEGPH-p;u	SCITYQPSVSGEHKA-p;u	QIQSIQQSIERLLV_-p;u	PVNVRELSLDDPEVE-p;u	VRLLSSESEDEEEFI-p;u	RRWLDGASFDNERGS-p;u	ESETRSESSDFEVVP-p;u	KSLSPGVSRDSSTSY-p;u	RRLAAQESSETEDMS-p;u	VRLPREPSNPERLKG-p;u	RGLPWSCSADEVQRF-p;u	ELVVRIASLEVENQS-p;u	FEHDPSESIDEFNKS-p;u	PSRRRMYSFDDVLEE-p;u	GIMRRGESLDNLDSP-p;u	SPLVKQLSEVFETED-p;u	KVEAKEESEESDEDM-p;u	RSRTHSTSSSLGSGE-p;u	MAETQFTSGEKEQVD-p;u	VTERTDASSASSFLD-p;u	LERLSASSSISSADL-p;u	SLLKRQGSFSEDVIS-p;u	LRDSRGSSFEMTDDD-p;u	LAEQLGLSTGEKEKL-p;u	RILGADTSVDLEETG-p;u	CLLRRNYSREQHGVA-p;u	QLSVEPYSQEEAERA-p;u	RALERRISEMEEELK-p;u	TEFVHQNSQEIQRSS-p;u	KLRLQAQSLSTVGPR-p;u	CSVCKFRSFDDEEIQ-p;u	DTVATQLSEAVDATR-p;u	EYIEREESDGEYDEF-p;u	SKYNLDASEEEDSNK-p;u	TDYKFSSSIENSDSP-p;u	SGMEKYGSFEEAEAS-p;u	RSSRLLESLDQLELR-p;u	GLPRQWQSLIEESAR-p;u	FSLLRGPSWDPFRDW-p;u	LNNNCTTSEDSLVLY-p;u	LEGLGNDSRDMYMES-p;u	RFTYRSDSFENPVLQ-p;u	PAPPTQQSSAE____-p;u	APPTQQSSAE_____-p;u	EEEEGSGSSEGFDPP-p;u	NTAAMVCSLENRDEC-p;u	YCFSRNDSLSSLDFD-p;u	VARTIGISVDPRRRN-p;u	RVSHQGYSTEAEFEE-p;u	GVKVLGTSVESIMAT-p;u	ADVTRRLSEDYGVLK-p;u	NRQPYAVSELAGHQT-p;u	EPSKLKRSYSSPDIT-p;u	YRIQEQESSGEEDSD-p;u	TPKEEAQSLEDLAGF-p;u	KSHSRQASTDAGTAG-p;u	LFVGSGVSGGEEGAR-p;u	KELVSSSSSGSDSDS-p;u	KPGRKGISLNPEQWS-p;u	SLNPEQWSQLKEQIS-p;u	WRMEREDSSEEEEEE-p;u	RMEREDSSEEEEEEI-p;u	GWLKSNVSDAVAQST-p;u	IRHESGASIKIDEPL-p;u	DNLTLWTSDMQGDGE-p;u	__MKLNISFPATGCQ-p;u	_____MSSKVSRDTL-p;u	VIKNADMSEEMQQDS-p;u	PDMGEIASFDKAKLK-p;u	YQQNYQNSESGEKNE-p;u	QNYQNSESGEKNEGS-p;u	SGEKNEGSESAPEGQ-p;u	YGGISTASVDFEQPT-p;u	AMEPGNGSLDLGGDS-p;u	ATLSSTESTASEMQE-p;u	CNLSRVDSTTCLFPV-p;u	LKEGMNPSYDEYADS-p;u	KRTPRSESVEGFLSP-p;u	RGITRSISNEGLTLN-p;u	PPLPRQQSTSSDRVS-p;u	GMKKRSNSEVEDVGP-p;u	KEKKSLDSDESEDEE-p;u	DRMDKNASTFEDVTQ-p;u	GPGGAAPSLEQNRGR-p;u	AEEFLTASQEAL___-p;u	RVFDLQFSTDSPRLL-p;u	KDIIRQPSEEEIIKL-p;u	EALCRQLSESESSLE-p;u	TSLDKSFSEDAVTDS-p;u	RDSGRGDSVSDSGSD-p;u	PLSERTNSSDSERSP-p;u	TTIMSRHSLEEGLDM-p;u	GRGRGPPSSSDSEPE-p;u	GRGPPSSSDSEPEAE-p;u	MADKMDMSLDDIIKL-p;u	NKLTRQESCLGNSPP-p;u	KSYSRQSSSSDTDLS-p;u	FRAFVEDSEDEDGAG-p;u	EFDRHSGSDRSSFSH-p;u	RGSRTDKSSASAPDV-p;u	RTDKSSASAPDVDDP-p;u	KYIQKQISYNYSDLD-p;u	AALIQDQSEEEEEEE-p;u	MERLKKLSVPTSDEE-p;u	RKNQDEESQEAPELL-p;u	YSKYYSDSDDELTVE-p;u	SGKNQDFSSFDDTGK-p;u	VQWFRQGSEIQDSPD-p;u	______MSVELEEAL-p;u	RSLKKLASQADSTEQ-p;u	PKDAATPSRSTWEEE-p;u	KRLEKSPSFASEWDE-p;u	ITQEEDDSDEEVAPE-p;u	IKNSSLLSFDNEDEN-p;u	LSDYRRLSESQLSFR-p;u	RLSESQLSFRRSPTK-p;u	GKQPLLLSEDEEDTK-p;u	SKWNTRESYDDVSSF-p;u	PRASRVPSSDEEVVE-p;u	EGVLQSPSQDQEKLG-p;u	DHHGRYSSQDADEQD-p;u	VRIEKMSSEVVDSNP-p;u	MLMEDVGSEEEQEEE-p;u	AFLEKQQSGSELEEL-p;u	PVELRSSSFSSWDDS-p;u	HSFAKQNSVQEQPGT-p;u	QLHGRSESFSSEDLI-p;u	KLWKSGFSLDNGELR-p;u	GTPPRQGSITSPQAN-p;u	PLGQRSRSGSSQELD-p;u	SPHPKVKSGTPPRQG-p;u	KTAENATSGETLEEN-p;u	______MSGEDEQQE-p;u	EAQLKNGSLDSPGKQ-p;u	CDHALHISHDEL___-p;u	LDQLMGTSRDGDTTR-p;u	EGIVKQDSLVINLNR-p;u	KVVVHQETEIADE__-p;u	RQREESETRSESSDF-p;u	KLKGAILTTMLATRN-p;u	LKGAILTTMLATRNF-p;u	ILTTMLATRNFSAAK-p;u	TRLARSRTHSTSSSL-p;u	PAQYIRYTPSQQGVA-p;u	SSKFKAFTFDDEDDE-p;u	SHLRKAGTQIENIDE-p;u	VNRLKNITLDDASAP-p;u	GAEAANVTGPDGVPV-p;u	EEYGKIDTIEIITDR-p;u	LARHRTLTAEEAEEE-p;u	RSLRKADTEEEFLAF-p;u	QASTDAGTAGALTPQ-p;u	LNISFPATGCQKLIE-p;u	SSRSRSFTLDDESLK-p;u	DLDQSNVTEETPEGE-p;u	LKKLSVPTSDEEDEV-p;u	PIPSLHSTGS_____-p;u	HPKVKSGTPPRQGSI-p;u	KLKGAILTTMLATRN-p;u	LKGAILTTMLATRNF-p;u
KINASE-iKiP_CAMK1D	n=30|P52272-2.S.579|P15056.S.446|Q9HAU0-8.S.302|P15336-3.S.62|Q99618.S.94|O75569.S.18|Q9UPN3-5.S.2362|Q9UPN3-5.S.2364|P25705-3.S.65|P04792.S.15|P25054-2.S.1760|P40818.S.718|P40818.S.719|Q06210-2.S.243|Q13480-2.S.547|Q15121.S.116|Q15172.S.472|Q5UIP0.S.1688|Q5VT52-2.S.1031|Q8NC51.S.247|Q8WX93.S.479|Q9H1E3.S.113|Q9H6S3-3.S.709|Q13554-5.T.306|Q13554-5.T.307|Q13554-5.T.311|O15067.T.216|P46013.T.1764|Q9UQM7.T.305|Q9UQM7.T.306	MGGGGGASFDRAIEM-p;u	KTLGRRDSSDDWEIP-p;u	RVIQRTNSMQQLEQW-p;u	FGPARNDSVIVADQT-p;u	SPLVKQLSEVFETED-p;u	PPLEREDSGTFSLGK-p;u	SLLKRQGSFSEDVIS-p;u	LKRQGSFSEDVISHK-p;u	RILGADTSVDLEETG-p;u	FSLLRGPSWDPFRDW-p;u	YCFSRNDSLSSLDFD-p;u	SKLKRSYSSPDITQA-p;u	KLKRSYSSPDITQAI-p;u	CNLSRVDSTTCLFPV-p;u	HGLERTDSQTIGDFA-p;u	KDIIRQPSEEEIIKL-p;u	KALEKQNSAYNMHSI-p;u	KRLHKRDSFDNCSLG-p;u	YRIETRVSSSCLDLP-p;u	KQISYNYSDLDQSNV-p;u	VQWFRQGSEIQDSPD-p;u	MLMEDVGSEEEQEEE-p;u	AFLEKQQSGSELEEL-p;u	KLKGAILTTMLATRN-p;u	LKGAILTTMLATRNF-p;u	ILTTMLATRNFSAAK-p;u	ELQRNPSTVEAFDLA-p;u	RSLRKADTEEEFLAF-p;u	KLKGAILTTMLATRN-p;u	LKGAILTTMLATRNF-p;u
KINASE-iKiP_CAMK1A	n=9|Q9HAU0-8.S.302|Q96SB4-4.S.35|P24534.S.141|P38159-2.S.317|P40818.S.718|Q14012.S.363|Q15172.S.472|Q8NC51.S.243|P46013.T.1764	RVIQRTNSMQQLEQW-p;u	QEEEILGSDDDEQED-p;u	PALVAKSSILLDVKP-p;u	SRDSYSSSRSDLYSS-p;u	SKLKRSYSSPDITQA-p;u	VEPGTELSPTLPHQL-p;u	KALEKQNSAYNMHSI-p;u	KYIQKQISYNYSDLD-p;u	RSLRKADTEEEFLAF-p;u
KINASE-iKiP_BUB1B	n=105|P15374.S.126|P15374.S.151|Q96GX5-2.S.552|P30508.S.360|P28715.S.559|P13798.S.185|P83731.S.7|Q9Y520-4.S.893|P27816.S.5|Q9NYF8-3.S.203|Q8WWI1-3.S.843|Q9H0H5.S.214|Q96BM0.S.5|P40855-5.S.109|Q96SB4-4.S.35|Q9UHA3.S.68|Q8N1F7.S.72|P16333.S.96|Q86VR2-2.S.130|P25705-3.S.65|P25705-3.S.53|O00410-3.S.845|O15355.S.363|O43615.S.193|O60220.S.94|O60341.S.126|O60343-2.S.304|O60566.S.697|O60566.S.16|O60566.S.509|O60566.S.270|O75400-2.S.906|O94888.S.288|O95218-2.S.181|O95218-2.S.188|O95714.S.2928|P05783.S.323|P08240-2.S.268|P09661.S.212|P11387.S.10|P14618.S.77|P16403.S.2|P20290.S.201|P23246.S.283|P25054-2.S.1760|P30101.S.163|P35269.S.217|P35579.S.1713|P49321-4.S.433|P49589-3.S.388|P50502.S.79|P54105.S.102|P55060-3.S.366|P55884.S.152|P60842.S.394|P62857.S.4|P63167.S.14|Q00839-2.S.59|Q01804-5.S.827|Q14151.S.207|Q14247.S.432|Q14247.S.322|Q14978-3.S.638|Q14978-3.S.644|Q15185.S.113|Q15293.S.80|Q15545.S.200|Q27J81-2.S.1188|Q5JSZ5.S.1132|Q6FI81-3.S.294|Q7Z2W4.S.492|Q86V81.S.8|Q92734-2.S.8|Q92890.S.217|Q9BVS4-2.S.335|Q9BVS4-2.S.380|Q9NPQ8-4.S.32|Q9NQW6.S.562|Q9NRF8.S.574|Q9NVR5-2.S.725|Q9NW68-9.S.323|Q9NZL4-2.S.256|Q9UMZ2-6.S.312|Q9Y3T9.S.673|O60566.T.464|O60566.T.710|P08670.T.458|P10809.T.105|P16989.T.158|P35579.T.1151|P35579.T.1155|P52948-6.T.687|P60660-2.T.22|P62857.T.38|P67936.T.237|P67936.T.241|P78527-2.T.2645|Q08J23-2.T.720|Q14247.T.323|Q8WU90.T.345|Q92973-2.T.327|Q99459.T.510|Q9BRP8.T.121|Q9NYL9.T.27|Q9Y6D5.T.691	LKKFLEESVSMSPEE-p;u	IRVTHETSAHEGQTE-p;u	KRDYLSSSFLCSDDD-p;u	SAQGSDESLIACKA_-p;u	YESKFDSSLLSSDDE-p;u	QTKALDVSASDDEIA-p;u	_MKVELCSFSGYKIY-p;u	HTDANNQSACFEAPD-p;u	___MADLSLADALTE-p;u	SIDEFNKSSATSGDI-p;u	INGIHDESNAFESKA-p;u	AVDQGNESIVAKTTV-p;u	___MGKESGWDSGRA-p;u	ATDLQNSSMSEEELT-p;u	QEEEILGSDDDEQED-p;u	KELTVDNSFEFEKRR-p;u	GSRGLDISHISQRLE-p;u	SASPADDSFVDPGER-p;u	GHSDPEESFARDLPD-p;u	RILGADTSVDLEETG-p;u	TGTAEMSSILEERIL-p;u	YDEQVEESLQDEDDN-p;u	AGKALDMSYDHKPED-p;u	VKKEIDDSVLGQTGP-p;u	SKPVFSESLSD____-p;u	EYREMDESLANLSED-p;u	PERILEDSGFDEQQE-p;u	ASVASTSSIKCLQIP-p;u	GALSEAMSLEGDEWE-p;u	NCCARETSLAENIWQ-p;u	PQQMQNNSRITVFDE-p;u	DSGNWDTSGSELSEG-p;u	LIDASEDSQLEAAIR-p;u	DEDDADLSKYNLDAS-p;u	SKYNLDASEEEDSNK-p;u	AAVPFLASDNEEEED-p;u	LKASLENSLREVEAR-p;u	QLQDLDCSSSDDEGA-p;u	KNAIANASTLAEVER-p;u	GDHLHNDSQIEADFR-p;u	NVARLNFSHGTHEYH-p;u	______MSETAPAAP-p;u	VENFDEASKNEAN__-p;u	EGFKANLSLLRRPGE-p;u	YCFSRNDSLSSLDFD-p;u	IVGFFDDSFSEAHSE-p;u	LEDDLEMSSDASDAS-p;u	LADEIANSSGKGALA-p;u	TEEMPNDSVLENKSL-p;u	QEGEGDLSISADRLS-p;u	DEPSSEESDLEIDKE-p;u	ADEEEEDSDDDVEPI-p;u	EEAFEDNSEEYIRRD-p;u	NGDADEPSFSDPEDF-p;u	IETFYNTSIEEMPLN-p;u	____MDTSRVQPIKL-p;u	VIKNADMSEEMQQDS-p;u	AMEPGNGSLDLGGDS-p;u	EKGELDLSLENLDLS-p;u	VTPDIEESLLEPENE-p;u	ASFKAELSYRGPVSG-p;u	DRMDKNASTFEDVTQ-p;u	EEEIEVDSRVADNSF-p;u	DSRVADNSFDAKRGA-p;u	WKDWEDDSDEDMSNF-p;u	DQLTPDESKERLGKI-p;u	ENQGLDISSPGMSGH-p;u	PESALDTSLDKSFSE-p;u	KPRRRVASETHSEGS-p;u	EKVLLSDSNLHDA__-p;u	RVALVNDSLSDVTST-p;u	MADKMDMSLDDIIKL-p;u	MNGQLDLSGKLIIKA-p;u	TEGEADHSGYAGELG-p;u	TKEGSEFSFSDGEVA-p;u	PEQIKEDSLSEESAD-p;u	YNQEHSQSFTFDDAQ-p;u	DDDDINSSKVINDLF-p;u	YSDASDDSFSEPRIA-p;u	EKDNLNESVITEEKE-p;u	ALSKVDASGELEDVE-p;u	FSSPADDSMDR____-p;u	KSGSLDDSFSDFQEL-p;u	DLFDLNSSEEDDTEG-p;u	QTTQQERTGDQQEET-p;u	IPEKLELTNETSENP-p;u	DGQVINETSQHHDDL-p;u	VQDVANNTNEEAGDG-p;u	GAEAANVTGPDGVPV-p;u	LKTELEDTLDSTAAQ-p;u	LEDTLDSTAAQQELR-p;u	NSNSVDDTIVALNMR-p;u	AFQLFDRTGDGKILY-p;u	RVEFMDDTSRSIIRN-p;u	ENVGLHQTLDQTLNE-p;u	LHQTLDQTLNELNCI-p;u	TQQQHDFTLTQTADG-p;u	EANSPDVTAGCDPAG-p;u	RMDKNASTFEDVTQV-p;u	IPRDVDETGITVASL-p;u	GDVEEDETIPDSEQD-p;u	EEREIDDTYIEDAAD-p;u	DKVSLEETAQLPSAP-p;u	LLGNLSETELKQLET-p;u	QEERLDSTQVGDFLG-p;u
KINASE-iKiP_BUB1	n=21|Q56P03.S.109|P52272-2.S.594|P52272-2.S.598|P15880.S.281|P63241.S.23|O43683-2.S.525|O43683-2.S.307|O43683-2.S.331|O43683-2.S.194|O43683-2.S.655|P42166.S.167|Q9H6Z4-3.T.295|P15880.T.285|P63241.T.9|P63241.T.17|P62249.T.118|O43683-2.T.306|O43683-2.T.634|P30050.T.128|P49411.T.430|P49411.T.433	YDDIYFDSDSEDEDR-p;u	ERGNFGGSFAGSFGG-p;u	FGGSFAGSFGGAGGH-p;u	VKTHTRVSVQRTQAP-p;u	ATFPMQCSALRKNGF-p;u	KIISSLSSAFHVFED-p;u	LHQVVETSHEDLPAS-p;u	RMGPSVGSQQELRAP-p;u	KNQGSELSGVISSAC-p;u	PSRDGKFSPIQEKSP-p;u	TPLPTISSSAENTRQ-p;u	ESSSQEATPEKESLA-p;u	TRVSVQRTQAPAVAT-p;u	ADDLDFETGDAGASA-p;u	GDAGASATFPMQCSA-p;u	ILIQYDRTLLVADPR-p;u	KLHQVVETSHEDLPA-p;u	NVVAKQCTQATLDSC-p;u	LARELSGTIKEILGT-p;u	TLRDGNRTIGTGLVT-p;u	DGNRTIGTGLVTNTL-p;u
KINASE-iKiP_BRSK2	n=32|Q9HBL0.S.621|Q8IVT5-4.S.269|Q96B45.S.45|P13798.S.187|P23588.S.131|P31943.S.23|P29692.S.162|Q8WWI1-3.S.1176|O14974-4.S.445|P07437.S.40|P38159-2.S.317|P54105.S.198|Q00587-2.S.192|Q08AD1-2.S.1286|Q08AD1-2.S.437|Q15172.S.472|Q15751.S.1514|Q3KQU3-2.S.329|Q5T5U3.S.474|Q5T5U3.S.476|Q86WR7.S.41|Q8IWQ3-6.S.322|Q8IWQ3-6.S.333|Q8IWQ3-6.S.452|Q8IWQ3-6.S.453|Q8IWQ3-6.S.307|Q8IWQ3-6.S.363|Q8IWQ3-6.S.367|Q8WUF5.S.102|Q9UGP4.S.316|Q9UGV2-3.T.240|Q8IWQ3-6.T.329	SGMFRSQSFSEAEPQ-p;u	TRLRRTESVPSDINN-p;u	VLKGSRSSELLGQAA-p;u	KALDVSASDDEIARL-p;u	VRLPREPSNPERLKG-p;u	RGLPWSCSADEVQRF-p;u	DDIDLFGSDNEEEDK-p;u	GIMRRGESLDNLDSP-p;u	LGLRKTGSYGALAEI-p;u	TGTYHGDSDLQLDRI-p;u	SRDSYSSSRSDLYSS-p;u	MLSQSVSSQYNMAGV-p;u	PGLRRSDSLLSFRLD-p;u	KRTPRSESVEGFLSP-p;u	RGITRSISNEGLTLN-p;u	KALEKQNSAYNMHSI-p;u	LIKSRSESDLSQPES-p;u	PVCPRSASASPLTPC-p;u	LMKYCPRSASQGALT-p;u	KYCPRSASQGALTSP-p;u	SRSSSSRSRSFTLDD-p;u	KRRPERKSMEVLSVT-p;u	LSVTDGGSPVPARRA-p;u	MSNLTPESSPELAKK-p;u	SNLTPESSPELAKKS-p;u	PPRKRVDSPMLNRHG-p;u	ASSGLSTSPLSSPRV-p;u	LSTSPLSSPRVTPHP-p;u	TPFGRSESAPTLHPY-p;u	GGLPRSNSGLGGEVS-p;u	TRLARSRTHSTSSSL-p;u	SMEVLSVTDGGSPVP-p;u
KINASE-iKiP_BRSK1	n=18|O60841.S.190|Q96B45.S.45|P13798.S.185|P31943.S.23|Q8WWI1-3.S.1176|Q7Z460-2.S.545|P54105.S.198|Q08AD1-2.S.1286|Q08AD1-2.S.437|Q7Z417.S.655|Q8TDC3.S.508|Q8TDC3.S.563|Q8TDC3.S.587|Q8TDC3.S.399|Q8TDC3.S.413|Q96HC4-7.S.259|Q8TDC3.T.583|Q8TDC3.T.406	SGESGDESDEFLQSR-p;u	VLKGSRSSELLGQAA-p;u	QTKALDVSASDDEIA-p;u	RGLPWSCSADEVQRF-p;u	GIMRRGESLDNLDSP-p;u	SHLKNSDSIVSLPQS-p;u	MLSQSVSSQYNMAGV-p;u	KRTPRSESVEGFLSP-p;u	RGITRSISNEGLTLN-p;u	ERNDSWGSFDLRAAI-p;u	PLPGPPGSPRSSGGT-p;u	IRNSFLGSPRFHRRK-p;u	SSLTPESSPELAKRS-p;u	KRRPERKSMEVLSIT-p;u	TDAGGGGSPVPTRRA-p;u	TGVIKSPSWQRPNQG-p;u	AEEMSSLTPESSPEL-p;u	SMEVLSITDAGGGGS-p;u
KINASE-iKiP_BMX	n=107|P25787.Y.57|Q16881.Y.277|P11940.Y.291|P11940.Y.297|Q07157-2.Y.986|Q07157-2.Y.669|Q07157-2.Y.1115|Q9BUJ2-3.Y.68|O00571.Y.69|Q14004-2.Y.399|P43246-2.Y.172|Q05639.Y.29|P18124.Y.82|P62750.Y.74|P09211.Y.64|P33992.Y.248|P33992.Y.11|Q13310-2.Y.382|Q13310-2.Y.297|P48643.Y.274|C9JLW8.Y.41|O60716.Y.257|O75369-7.Y.2322|O75369-7.Y.146|Q9H0U4.Y.5|E9PLY5.Y.23|Q9NVD7-2.Y.124|P00813.Y.249|O00233-2.Y.41|Q9BYM8-3.Y.220|Q3YEC7.Y.726|Q96I25.Y.214|Q15758-3.Y.296|Q9H0W8-2.Y.147|P62249.Y.82|O00151.Y.306|O15357.Y.190|O43491.Y.623|O43852.Y.275|Q99880.Y.38|O60927.Y.64|O75116.Y.722|P00491.Y.249|P00558-2.Y.48|P02545-6.Y.45|P02545-6.Y.211|Q16778.Y.38|P07195.Y.240|P07858.Y.244|P08238.Y.484|P08238.Y.485|P08621.Y.126|P12814-2.Y.511|P13639.Y.671|P17812.Y.567|P18615.Y.367|P18669.Y.92|P20020-6.Y.1093|P21333-2.Y.1519|P21333-2.Y.373|P22626.Y.247|P23921.Y.232|P24666.Y.143|P28074-3.Y.133|P28074-3.Y.117|P31948.Y.95|P37802.Y.8|P38919.Y.155|P49840.Y.279|P50402.Y.161|P50402.Y.167|P50402.Y.95|P50991.Y.449|P51813.Y.78|Q00534.Y.24|Q05048.Y.67|Q05209.Y.301|Q07065.Y.322|Q12874.Y.479|Q14126.Y.968|Q14677-3.Y.159|Q15084-3.Y.249|Q15149-4.Y.3225|Q1KMD3.Y.215|Q5JTD0-4.Y.277|Q63HQ0.Y.110|Q86X29-6.Y.379|Q8NC51.Y.207|Q8NDI1-3.Y.550|Q8WWM7-6.Y.264|Q8WX93.Y.1348|Q96BY7.Y.2012|Q96DG6.Y.165|Q96F86.Y.225|Q9BWF3.Y.345|Q9H3P7.Y.492|Q9NQ50.Y.199|Q9P258.Y.276|Q9P258.Y.283|Q9P2B7-2.Y.292|Q9UHG3-2.Y.421|Q9UHR4.Y.380|Q9UN81.Y.52|Q9UNZ2.Y.95|Q9UQ35.Y.2693|Q9Y2Z0-2.Y.245|Q9Y5A9.Y.37	KKQKSILYDERSVHK-p;u	LREKKVVYENAYGQF-p;u	KQDRITRYQGVNLYV-p;u	RYQGVNLYVKNLDDG-p;u	YRYESSSYTDQFSRN-p;u	AREEPDIYQIAKSEP-p;u	SKQYFEQYSRSYEQV-p;u	ITRQNQFYDTQVIKQ-p;u	SSKDKDAYSSFGSRS-p;u	WRRSRSPYSPVLRRS-p;u	DFSTKDIYQDLNRLL-p;u	TTTGHLIYKCGGIDK-p;u	ARKAGNFYVPAEPKL-p;u	RRNKLDHYAIIKFPL-p;u	QDGDLTLYQSNTILR-p;u	MPRHMQLYCDRYLCD-p;u	FDDPGIFYSDSFGGD-p;u	KAHLTNQYMQRVAGM-p;u	RYQGVNLYIKNLDDT-p;u	DVTSVEDYKALQKYE-p;u	EENVRFIYEAWQGVE-p;u	APSRQDVYGPQPQVR-p;u	RSSTETCYSAIPKAS-p;u	DSDKNKTYSVEYLPK-p;u	___MNPEYDYLFKLL-p;u	EKEFVQAYEDVLERY-p;u	KDLAEDLYDGQVLQK-p;u	TLEDQALYNRLRQEN-p;u	EAQIKANYDVLESQK-p;u	QQQQEGNYLQHVQLD-p;u	RHPGGGDYEEL____-p;u	AAIPPPVYEEQDRPR-p;u	GNPLLKHYRGPAGDA-p;u	QRPTQPVYQIQNRGM-p;u	GGHVAQIYAIRQSIS-p;u	FFVEDQIYCEKHARE-p;u	HDYLKGSYGLDLEAV-p;u	RVEGDNIYVRHSNLM-p;u	AEARHLVYESDQNKD-p;u	KRSRKESYSVYVYKV-p;u	SSKCCCIYEKPRAFG-p;u	LADKNKIYESIEEAK-p;u	TNKVIMDYESLEKAN-p;u	GVPMPDKYSLEPVAV-p;u	LNDRLAVYIDRVRSL-p;u	LDFQKNIYSEELRET-p;u	KRSRKESYSIYVYKV-p;u	KMVVESAYEVIKLKG-p;u	KDIMAEIYKNGPVEG-p;u	KETQKSIYYITGESK-p;u	ETQKSIYYITGESKE-p;u	LRREFEVYGPIKRIH-p;u	LETIDQLYLEYAKRA-p;u	DITKGVQYLNEIKDS-p;u	RLSPRDTYSDRSGSS-p;u	DKRTQIVYSDDVYKE-p;u	WRLNERHYGGLTGLN-p;u	NAFRSSLYEGLEKPE-p;u	VPSREGPYSISVLYG-p;u	AKSPFEVYVDKSQGD-p;u	FGDGYNGYGGGPGGG-p;u	DDSIEGIYDTLKQCA-p;u	DSDFETVYQQCVRCC-p;u	SGGAVNLYHVREDGW-p;u	DLARRAIYQATYRDA-p;u	FEEAKRTYEEGLKHE-p;u	MANRGPAYGLSREVQ-p;u	EDIRKLDYGQHVVAG-p;u	RGEPNVSYICSRYYR-p;u	MYGRDSAYQSITHYR-p;u	AYQSITHYRPVSASR-p;u	KGYNDDYYEESYFTT-p;u	TLSGMESYCVRAFAD-p;u	QTPVERQYPFQIVYK-p;u	AEIGEGAYGKVFKAR-p;u	NDDTAVQYAIGRSDT-p;u	FEKQLQLYEIHGAQK-p;u	QTMESDIYTEVRELV-p;u	QPDTEEEYEDSSGNV-p;u	LIVTERVYAPASTLV-p;u	AKKNKDKYVGVSSDS-p;u	KGESPVDYDGGRTRS-p;u	RARQEELYSELQARE-p;u	DEHGRAYYEFREEAY-p;u	SPLPNCTYATRQAIS-p;u	RLEEEALYAAQREAA-p;u	SRSRDDLYDQDDSRD-p;u	DRSSFSHYSGLKHED-p;u	SVDQEKFYAELSDLK-p;u	FKFNEENYGVKTTYD-p;u	VRPSASRYAALSDQG-p;u	TDTAQTIYETAAREH-p;u	VKDSEDIYNLKNPTL-p;u	VFEEIDTYERRSGTR-p;u	AAARNSLYDMARYER-p;u	RDCHEEVYAGSHQYP-p;u	YNDITKVYTQVEFKR-p;u	MDCKGNLYSFGCPEY-p;u	YSFGCPEYGQLGHNS-p;u	ENVSQEIYEDVEDLK-p;u	MIDQDGLYEKLKTEL-p;u	EEKDGWLYGEHDVSK-p;u	EGFRRSNYSELREDI-p;u	EEEGQRFYAGGSERS-p;u	RDSRSLSYSPVERRR-p;u	VADVKNLYPSSSPYT-p;u	NDDDFEPYLSPQARP-p;u
KINASE-iKiP_BMPR2	n=9|P0DPH8.S.287|P23396.S.35|P55072.S.13|P60709.S.365|Q13873.S.681|Q13873.S.375|Q13873.S.515|P06733.T.100|P60709.Y.53	KAYHEQLSVAEITNA-p;u	ELAEDGYSGVEVRVT-p;u	DSKGDDLSTAILKQK-p;u	SKQEYDESGPSIVHR-p;u	DKNLKESSDENLMEH-p;u	EEDNAAISEVGTIRY-p;u	WERNKSVSPTVNPMS-p;u	LMIEMDGTENKSKFG-p;u	GMGQKDSYVGDEAQS-p;u
KINASE-iKiP_BMPR1B	n=91|Q00341.S.35|Q9NR28-2.S.177|P15374.S.151|O60841.S.66|O60841.S.113|Q13098-5.S.470|Q01105-3.S.38|P20810-6.S.456|P49327.S.2198|P49327.S.1129|A0MZ66.S.473|P54578-2.S.457|P35659-2.S.197|P62826.S.150|P08865.S.75|Q96D46.S.468|P27816.S.643|P27816.S.1151|Q16576.S.354|P31943.S.63|P29692.S.70|P21291.S.192|P55209.S.10|P55209.S.143|P05388-2.S.242|Q7Z460-2.S.246|P52565.S.24|Q9UBE0.S.12|O00410-3.S.845|O00629.S.60|O60664-4.S.136|O95218-2.S.188|P00338.S.310|P04075.S.17|P07237.S.88|P09972.S.17|P12004.S.261|P12956.S.27|P13667.S.468|P13667.S.470|P14618.S.346|P14618.S.287|P14625.S.439|P25788-2.S.243|P29401.S.190|P31946.S.39|P31947-2.S.37|P34932.S.414|P35269.S.217|P36871.S.477|P41227-2.S.201|P47755.S.9|P49411.S.116|P50502.S.75|P51580.S.14|P52907.S.106|P54105.S.102|P55060-3.S.366|P55072.S.3|P55072.S.13|P60709.S.365|P63167.S.14|P67809.S.167|Q12874.S.483|Q13541.S.112|Q13547.S.421|Q13873.S.681|Q13873.S.375|Q2T9J0-2.S.171|Q6PKG0-3.S.554|Q8N9T8.S.171|Q8NBJ5.S.616|Q8NDC0.S.6|Q8NE71.S.595|Q92769-3.S.392|Q92890.S.209|Q96HE7.S.145|Q99613.S.39|Q9H3N1.S.247|Q9Y3A3-2.S.191|P06454-2.T.13|Q9UI30-2.T.118|O00299.T.155|P04075.T.52|P05198.T.279|P11021.T.648|P19338.T.583|P20042.T.111|P51946.T.315|P52292.T.61|P62269.T.60	TLNSEEESDPPTYKD-p;u	EGEERAESEQEAYLR-p;u	IRVTHETSAHEGQTE-p;u	LKELEELSLEAQGIK-p;u	QSFDDNDSEELEDKD-p;u	KSPPREGSQGELTPA-p;u	DRLNEQASEEILKVE-p;u	SELIDELSEDFDRSE-p;u	SSKADEASELACPTP-p;u	HTEEGCLSERAALQE-p;u	KSLDPENSETELERI-p;u	VEIMEEESEQ_____-p;u	EILSDESSSDEDEKK-p;u	NLQYYDISAKSNYNF-p;u	IENPADVSVISSRNT-p;u	DSAIPVESDTDDEGA-p;u	SLPAEEDSVLEKLGE-p;u	DSQIQETSI______-p;u	SKIGEEQSAEDAEDG-p;u	EAFVELESEDEVKLA-p;u	GSSGPGASSGTSGDH-p;u	GAGALVHSE______-p;u	DIDNKEQSELDQDLD-p;u	PDEEDEISEELKEKA-p;u	KVEAKEESEESDEDM-p;u	KNFDDEDSVDGNRPS-p;u	ENEEDEHSVNYKPPA-p;u	EEAGGGISEEEAAQY-p;u	YDEQVEESLQDEDDN-p;u	HEDICEDSDIDGDYR-p;u	DTVATQLSEAVDATR-p;u	SKYNLDASEEEDSNK-p;u	LVKVTLTSEEEARLK-p;u	PEQKKELSDIAHRIV-p;u	KVDATEESDLAQQYG-p;u	AEQKKELSDIALRIV-p;u	KIEDEEGS_______-p;u	QEENLEASGDYKYSG-p;u	EVKDLGLSESGEDVN-p;u	KDLGLSESGEDVNAA-p;u	RPTRAEGSDVANAVL-p;u	FDEILEASDGIMVAR-p;u	FVKGVVDSDDLPLNV-p;u	SLKEEDESDDDNM__-p;u	DINRLGQSDPAPLQH-p;u	TEQGHELSNEERNLL-p;u	VEKGEELSCEERNLL-p;u	NSPAEEGSSDCEVFS-p;u	LEDDLEMSSDASDAS-p;u	KADNFEYSDPVDGSI-p;u	SKDLSEVSETTESTD-p;u	ADLEEQLSDEEKVRI-p;u	NAAHVEYSTAARHYA-p;u	DLKADEPSSEESDLE-p;u	SLDIEEYSDTEVQKN-p;u	DHLRKEASDPQPEEA-p;u	ADEEEEDSDDDVEPI-p;u	EEAFEDNSEEYIRRD-p;u	_____MASGADSKGD-p;u	DSKGDDLSTAILKQK-p;u	SKQEYDESGPSIVHR-p;u	VIKNADMSEEMQQDS-p;u	QNYQNSESGEKNEGS-p;u	EEEYEDSSGNVVNKK-p;u	KRAGGEESQFEMDI_-p;u	IACEEEFSDSEEEGE-p;u	DKNLKESSDENLMEH-p;u	EEDNAAISEVGTIRY-p;u	AARDDEVSEDEEADQ-p;u	TAWSDEESDYEIDDR-p;u	FRAFVEDSEDEDGAG-p;u	VLQSPLDSAARDEL_-p;u	__MSDEFSLADALPE-p;u	RKNQDEESQEAPELL-p;u	IACDEEFSDSEDEGE-p;u	RQVQHEESTEGEADH-p;u	GAVDESLSEETQKAV-p;u	GKQPLLLSEDEEDTK-p;u	EADEEDVSEEEAESK-p;u	QNSVSGESEA_____-p;u	VDTSSEITTKDLKEK-p;u	MLLSEEETES_____-p;u	LPEEVDETSAEDEGV-p;u	QSIGTENTEENRRFY-p;u	QMEPKVVTDTDETEL-p;u	PPTGEEDTAEKDEL_-p;u	VKGLSEDTTEETLKE-p;u	ESDVQEPTEPEDDLD-p;u	KHEEEEWTDDDLVES-p;u	SSFPDDATSPLQENR-p;u	TKRAGELTEDEVERV-p;u
KINASE-iKiP_BMPR1A	n=20|Q13098-5.S.464|O60231.S.107|P54578-2.S.457|P29692.S.162|Q13769.S.314|P05187.S.114|P07237.S.88|P07900.S.263|P08670.S.459|P16989.S.203|P36894.S.389|P55060-3.S.366|P67809.S.313|Q13873.S.681|Q13873.S.375|Q15637-4.S.80|Q92769-3.S.392|Q92769-3.S.394|Q9H0D6-2.S.425|O60927.T.75	RNQIHVKSPPREGSQ-p;u	LEDSEESSEETVSRA-p;u	VEIMEEESEQ_____-p;u	DDIDLFGSDNEEEDK-p;u	SQDDESDSDAEEEQT-p;u	VDKHVPDSGATATAY-p;u	KVDATEESDLAQQYG-p;u	PEIEDVGSDEEEEKK-p;u	GQVINETSQHHDDLE-p;u	EEEEGSGSSEGFDPP-p;u	GLAVKFNSDTNEVDV-p;u	EEAFEDNSEEYIRRD-p;u	ADPPAENSSAPEAEQ-p;u	DKNLKESSDENLMEH-p;u	EEDNAAISEVGTIRY-p;u	PPNPEDRSPSPEPIY-p;u	IACDEEFSDSEDEGE-p;u	CDEEFSDSEDEGEGG-p;u	RKAEDSDSEPEPEDN-p;u	RAFGESSTESDEEEE-p;u
KINASE-iKiP_AXL	n=50|P25787.Y.57|Q07157-2.Y.986|Q9BUJ2-3.Y.68|Q13017-2.Y.1109|Q14004-2.Y.399|C9JLW8.Y.41|O00233-2.Y.41|P60981.Y.82|P60981.Y.85|P63241.Y.69|Q8IWX8.Y.903|P62280.Y.55|P30530-2.Y.812|P30530-2.Y.472|P30530-2.Y.750|P30530-2.Y.625|P30530-2.Y.693|P30530-2.Y.634|P30530-2.Y.770|P30530-2.Y.857|Q02543.Y.63|O00151.Y.306|O14828.Y.35|O43491.Y.623|P00390-5.Y.289|P08670.Y.53|P09429.Y.16|P20020-6.Y.1093|P21333-2.Y.1519|P23921.Y.232|P28074-3.Y.133|P50402.Y.95|P54753.Y.608|P54753.Y.614|P54760.Y.590|P54760.Y.596|P62241.Y.83|P67809.Y.158|P98179.Y.127|Q01804-5.Y.373|Q08211.Y.9|Q15654.Y.123|Q86W92-3.Y.798|Q96HC4-7.Y.148|Q96RT1-7.Y.884|Q99614.Y.280|Q9BWF3.Y.37|Q9BZK7.Y.446|Q9H2G2-2.Y.1194|Q9UN81.Y.52	KKQKSILYDERSVHK-p;u	YRYESSSYTDQFSRN-p;u	ITRQNQFYDTQVIKQ-p;u	KGYSDEIYVVPDDSQ-p;u	WRRSRSPYSPVLRRS-p;u	EENVRFIYEAWQGVE-p;u	EAQIKANYDVLESQK-p;u	LPEKDCRYALYDASF-p;u	KDCRYALYDASFETK-p;u	DIFTGKKYEDICPST-p;u	NYRRNKSYSFIARMK-p;u	KEAIEGTYIDKKCPF-p;u	QEPDEILYVNMDEGG-p;u	RRKKETRYGEVFEPT-p;u	GVENSEIYDYLRQGN-p;u	DLHSFLLYSRLGDQP-p;u	KKIYNGDYYRQGRIA-p;u	RLGDQPVYLPTQMLV-p;u	ADCLDGLYALMSRCW-p;u	EVHPAGRYVLCPSTT-p;u	KSSGEIVYCGQVFEK-p;u	FFVEDQIYCEKHARE-p;u	QHRPSRQYATLDVYN-p;u	RVEGDNIYVRHSNLM-p;u	NTNVKGIYAVGDVCG-p;u	PSTSRSLYASSPGGV-p;u	PRGKMSSYAFFVQTC-p;u	NAFRSSLYEGLEKPE-p;u	VPSREGPYSISVLYG-p;u	DDSIEGIYDTLKQCA-p;u	SGGAVNLYHVREDGW-p;u	KGYNDDYYEESYFTT-p;u	IAPGMKVYIDPFTYE-p;u	VYIDPFTYEDPNEAV-p;u	IGHGTKVYIDPFTYE-p;u	VYIDPFTYEDPNEAV-p;u	TRIIDVVYNASNNEL-p;u	RRGPPRNYQQNYQNS-p;u	SRPGGYGYGYGRSRD-p;u	HTSRESNYFGLSPEE-p;u	GDVKNFLYAWCGKRK-p;u	RRPDRQAYEPPPPPA-p;u	PGLDMRLYEEDDLDR-p;u	VERYTEFYHVPTHSD-p;u	EIGGLKIYDILSDNG-p;u	QDSSTGSYSINFVQN-p;u	ECDIIKNYGFVHIED-p;u	TKHQEPVYSVAFSPD-p;u	QSRISKFYPIPSLHS-p;u	EGFRRSNYSELREDI-p;u
KINASE-iKiP_AURKC	n=161|P15374.S.128|Q00610-2.S.751|O15372.S.290|Q13098-5.S.236|Q13098-5.S.470|P35658-2.S.781|Q5T1M5-2.S.1152|O00571.S.594|P61764.S.507|P43243.S.211|P49327.S.1997|A0A0X1KG71.S.23|Q6GYQ0-3.S.843|Q92841-1.S.593|P28715.S.382|A0A2R8YCW1.S.579|Q9UBP0-4.S.7|Q14004-2.S.1048|Q15813-2.S.459|P15056.S.446|Q92547.S.998|O75665-3.S.859|Q96D46.S.462|Q9BRJ6.S.97|Q9UPQ0-3.S.48|Q92597-3.S.251|O00469.S.600|P31943.S.54|P29692.S.70|Q9NQX3.S.262|Q8IZ83-3.S.499|Q04726-3.S.197|Q6L8Q7-2.S.98|Q9NZN8-4.S.242|Q7Z460-2.S.254|Q9UGV2-3.S.245|Q9UGV2-3.S.246|Q14498-3.S.311|P35221.S.655|O15013-7.S.1169|H7BZJ3.S.1|P51991-2.S.328|P51991-2.S.333|P46459.S.207|P25705-3.S.76|P14866.S.544|Q9UBC2-3.S.374|O00299.S.211|O00418.S.72|O14907.S.61|O60493-3.S.72|O75396.S.137|O76003.S.117|O95456-2.S.159|O95831-3.S.96|P05783.S.18|P07814.S.891|P07814.S.330|P08238.S.164|P08758.S.116|P09525.S.125|P09972.S.45|P11586.S.490|P12277.S.128|P13861-2.S.58|P14618.S.346|P15170-2.S.62|P17812.S.574|P18615.S.131|P19174.S.1233|P22626.S.231|P23381.S.351|P26639.S.702|P29692-3.S.40|P33316.S.243|P33316.S.248|P33993.S.678|P34932.S.647|P38646.S.148|P46013.S.648|P46937-5.S.349|P49589-3.S.395|P49736.S.229|P49903-2.S.6|P51570.S.230|P51858.S.83|P52292.S.55|P52907.S.9|P53618.S.638|P55010.S.10|P56537.S.6|P56937-3.S.302|P62937.S.51|P78371.S.470|P78417-2.S.13|P78417-2.S.8|P84103.S.5|P98179.S.147|Q02818.S.369|Q04446.S.75|Q06210-2.S.243|Q08211.S.449|Q08378.S.465|Q12931-2.S.308|Q13085.S.1762|Q13263.S.479|Q13283.S.67|Q13425.S.395|Q13501.S.24|Q13547.S.434|Q14566.S.271|Q14669-4.S.784|Q14671-2.S.683|Q14677-3.S.163|Q14677-3.S.173|Q14697.S.916|Q3LXA3.S.545|Q58FF6.S.34|Q5T4S7-3.S.1752|Q8TEW0-4.S.962|Q7KZF4.S.150|Q8NBJ5.S.607|Q8NC51.S.202|Q8TD19.S.332|Q8WWM7-6.S.273|Q8WX93.S.1352|Q92609.S.730|Q96RS6.S.373|Q9BTE3.S.193|Q9C0C2.S.936|Q9C0C2.S.1383|Q9C0C2.S.1533|Q9H0B6-2.S.351|Q9H0D6-2.S.602|Q9H2G2-2.S.340|Q9H3N1.S.270|Q9H3Q1-2.S.239|Q9H773.S.150|Q9H814.S.149|Q9NYV4-2.S.1053|Q9NZL9-3.S.9|Q9P206.S.161|Q9ULD2-2.S.1205|Q9ULD2-2.S.1170|Q9Y2I7.S.307|Q9Y2U5.S.239|Q9Y617.S.344|P49327.T.1999|Q9NZN8-4.T.246|P46779.T.89|O15067.T.216|P08758.T.8|P12277.T.322|P33316.T.127|P33316.T.239|P61978-3.T.39|Q13263.T.415|Q96G46-2.T.240|Q9P206.T.162|Q9UHD1.T.199|Q9UNZ2.T.73	KFLEESVSMSPEERA-p;u	VERICRESNCYDPER-p;u	QENMQRQSRGEPPLP-p;u	EQRGERDSQTQAILT-p;u	KSPPREGSQGELTPA-p;u	QNERNRDSGYLHLLY-p;u	SHHSQRSSLSGDEED-p;u	RSKSSRFSGGFGARD-p;u	PYISTRSSASFSTTA-p;u	HGSRSQESGYYDRMD-p;u	DVCKPKYSGTLNLDR-p;u	RGPAERASGVSAAAP-p;u	EQPLPRSSSTSDILE-p;u	TTSTGRSSQSSSQQF-p;u	PAAVDEGSISPRTLS-p;u	GRSKSRFSGGFGARD-p;u	LMAAKRSSGAAPAPA-p;u	KAPRKDLSLGLDDSR-p;u	DPEKNRLSEEFLTAH-p;u	KTLGRRDSSDDWEIP-p;u	HTYNPKMSLDISAVQ-p;u	QREERRQSNLQEVLE-p;u	NVNIYRDSAIPVESD-p;u	QHPPARRSGAELALD-p;u	DSFDSLDSFGSRSRQ-p;u	RSRTASGSSVTSLDG-p;u	KHHDSRISGGYENVP-p;u	YTREGRPSGEAFVEL-p;u	GSSGPGASSGTSGDH-p;u	VLPRDTASLSTTPSE-p;u	SSRPIRDSSGNLHGY-p;u	DHRERESSANNSVSP-p;u	AAKKSRKSRPNASGG-p;u	DRNRREGSGNPTPLI-p;u	VDGNRPSSASSTSSK-p;u	SRTHSTSSSLGSGES-p;u	RTHSTSSSLGSGESP-p;u	VTERTDASSASSFLD-p;u	FDVRSRTSVQTEDDQ-p;u	DKDKSRDSLAPGPEP-p;u	_______SDVLELTD-p;u	YGPMKGGSFGGRSSG-p;u	GGSFGGRSSGSPYGG-p;u	KTKENRQSIINPDWN-p;u	EETGRVLSIGDGIAR-p;u	GKSERSSSGLLEWES-p;u	PGPDSSGSLGSGEFT-p;u	RGVHRYLSNAYAREE-p;u	KSERYSSSGSPANSF-p;u	GIYVTRVSEGGPAEI-p;u	STVRRRYSDFEWLRS-p;u	CARRNLGSINTELQD-p;u	KKVQRHASSGSFLPS-p;u	TDYKTSESTGSLPSP-p;u	KRYNERISGLGLTPE-p;u	TNYRSLGSVQAPSYG-p;u	DSSPTRNSEPAGLET-p;u	WEEMKKGSQFGQSCC-p;u	WESSAGGSFTVRADH-p;u	VLTEIIASRTPEELR-p;u	PEEIRRISQTYQQQY-p;u	GSMAKRLSQIGVENT-p;u	VNGVRRFSDIQIRRL-p;u	LDPNYVLSSRVRTGR-p;u	PAATPRQSLGHPPPE-p;u	RPTRAEGSDVANAVL-p;u	EAQRENLSAAFSRQL-p;u	YSDRSGSSSPDSEIT-p;u	SRRPQRKSLYESFVS-p;u	TSLRERGSDASGQLF-p;u	GSNFRGGSDGYGSGR-p;u	QGAQTKMSASDPNSS-p;u	VHGERTISETIERLQ-p;u	VAGASRQSSGPGASS-p;u	LDDTERGSGGFGSTG-p;u	RGSGGFGSTGKN___-p;u	GGRSVRFSEAEQRCV-p;u	VSEDDRNSFTLKLED-p;u	PFKIVRASNGDAWVE-p;u	MICSKRRSGASEANL-p;u	ESTDSGLSMSSYSVP-p;u	SISADRLSEKRSPND-p;u	MCKENRESLVVNYED-p;u	__MSTRESFNPESYE-p;u	TNSNVRHSLASSEYP-p;u	PNKRKGFSEGLWEIE-p;u	LKRRNVSSFPDDATS-p;u	ADFDDRVSDEEKVRI-p;u	FNKECRQSLSHMLSA-p;u	VNVNRSVSDQFYRYK-p;u	__MAVRASFENNCEI-p;u	TDNQARLSGSCL___-p;u	KGFGYKGSCFHRIIP-p;u	AQLRAAHSEGNTTAG-p;u	ARSLGKGSAPPGPVP-p;u	MSGESARSLGKGSAP-p;u	___MHRDSCPLDCKV-p;u	QGGYDRYSGGNYRDN-p;u	NAKAQRLSQETEALG-p;u	KFSRGYESFGVHRCA-p;u	CNLSRVDSTTCLFPV-p;u	VTQPRRISAVSVAER-p;u	SSQQRQDSLSSEVDT-p;u	DVSRELGSSVALYSR-p;u	PQDYKRVSALNSVHC-p;u	RSGEGEVSGLMRKVP-p;u	EIHRKVMSQNFTNCH-p;u	GSGCRSPSLGSDLTF-p;u	AREIRRFSFCCSPEP-p;u	GEGGRKNSSNFKKAK-p;u	AETNSRVSGVDGYET-p;u	PKTWGRLSTQSNSNN-p;u	GSGSRRDSLTGSSDL-p;u	KDKYVGVSSDSVGGF-p;u	SVGGFRYSERYDPEP-p;u	GSPESRLSFQHDPET-p;u	EAGAGRASYISSARL-p;u	LDKIRYESLTDPSKL-p;u	FQSEPRISESLVRHA-p;u	SSRSGRESVSTASDQ-p;u	NPEQNRLSECEEQAK-p;u	LSREAKNSDVLQSPL-p;u	RHSGSDRSSFSHYSG-p;u	PTKRPRSSTVTEAPI-p;u	VKTTYDSSLSSYTVP-p;u	ASRYAALSDQGLDIK-p;u	DGSSARGSFSGQAQP-p;u	QGELIRDSAQCAAIA-p;u	AGARQAGSVGGLQWC-p;u	EFQKRDVSLGTYGSR-p;u	PGLRHNGSLSPGLEA-p;u	GSSAARWSDQGPAQT-p;u	SKDKRRDSAPYGEYG-p;u	PEETRRNSLGGDVLF-p;u	IPASKRASSDLSIAS-p;u	QNAIRQRSLGPSLAT-p;u	HTTRDSSSLSSCTSG-p;u	ELPHGAISEDQAVGP-p;u	TIDRSRQSETYNYLL-p;u	KRRRQRQSGVVVEEP-p;u	VGREKELSIHFVPGS-p;u	RRRRERRSTVLGLPQ-p;u	PLQSPRNSGSFPSPS-p;u	SKVNKRLSMENEELL-p;u	PARNRSASITNLSLD-p;u	SRMPRAQSYPDNHQE-p;u	SVGGIRASLYNAVTI-p;u	CKPKYSGTLNLDRVT-p;u	REGSGNPTPLINPLA-p;u	INKNARATLSSIRHM-p;u	ELQRNPSTVEAFDLA-p;u	MAQVLRGTVTDFPGF-p;u	LRLQKRGTGGVDTAA-p;u	SEHATAPTRGSARAA-p;u	EVQALDDTERGSGGF-p;u	AFKRSRNTDEMVELR-p;u	IVAERPGTNSTGPAP-p;u	RRFSQGPTPAAAVPE-p;u	RRRERRSTVLGLPQH-p;u	WSCCRRKTSDFNTFL-p;u	APSDNRVTSFRDLIH-p;u
KINASE-iKiP_AURKB	n=128|O15372.S.290|Q96B45.S.45|P20810-6.S.494|O00571.S.594|Q04837.S.67|P49327.S.1997|A0A0X1KG71.S.23|Q92841-1.S.593|A0A2R8YCW1.S.579|Q9UBP0-4.S.7|P15056.S.446|A0MZ66.S.467|P16949.S.16|O75665-3.S.859|Q9NR19.S.28|Q96RU3-4.S.431|Q96D46.S.462|Q9BRJ6.S.97|Q96RL1-2.S.124|Q9UPQ0-3.S.762|Q9UKV3-5.S.240|Q9UKV3-5.S.243|Q07866.S.524|Q9NYF8-3.S.317|Q9NYF8-3.S.318|Q13435.S.303|P15880.S.281|Q8IZ83-3.S.499|Q04726-3.S.197|Q6L8Q7-2.S.98|Q9NZN8-4.S.242|Q14157-4.S.845|Q9UGV2-3.S.245|O15320-8.S.555|P51991-2.S.333|P51991-2.S.334|P46459.S.207|P14866.S.544|O60502-2.S.848|O76003.S.117|O76003.S.120|O95831-3.S.96|P02545-6.S.437|P04792.S.83|P07384.S.474|P13807-2.S.646|P13861-2.S.58|P14618.S.346|P15170-2.S.62|P26373.S.106|P30044-2.S.130|P30101.S.474|P32119.S.112|P34932.S.647|P38646.S.148|P42166.S.159|P46013.S.648|P46013.S.296|P46013.S.299|P46776.S.106|P49589-3.S.395|P49736.S.229|P52292.S.55|P55010.S.8|P62241.S.159|P84103.S.5|P98179.S.147|Q00839-2.S.780|Q01813.S.386|Q02818.S.369|Q12965.S.1002|Q12965.S.1009|Q13085.S.1762|Q13442.S.176|Q14152.S.895|Q14432.S.292|Q14566.S.271|Q14C86-3.S.996|Q8TEW0-4.S.962|Q7KZF4.S.150|Q7L2J0.S.101|Q7Z5L9.S.455|Q7Z5L9.S.457|Q8IZ21-3.S.101|Q8N6T3.S.363|Q8NBJ5.S.607|Q8NC51.S.202|Q92766-5.S.1167|Q96CV9-3.S.469|Q96GD4.S.7|Q96GD4.S.43|Q96GD4.S.61|Q96GD4.S.62|Q96IZ0.S.162|Q9BTE3.S.193|Q9C0C2.S.936|Q9C0C2.S.984|Q9H0B6-2.S.351|Q9H1B7.S.657|Q9H814.S.149|Q9NQS7-2.S.824|Q9NQS7-2.S.827|Q9NQS7-2.S.889|Q9NQS7-2.S.890|Q9NQS7-2.S.895|Q9NRL2.S.1363|Q9NYV4-2.S.1053|Q9P206.S.161|Q9UKX7.S.52|Q9ULD2-2.S.1205|Q9ULD2-2.S.1170|Q9UQ35.S.1099|Q9UQ35.S.1101|P62750.T.42|P15880.T.285|Q9UGV2-3.T.240|O14974-4.T.637|P12277.T.322|P14618.T.95|Q96CV9-3.T.468|Q96G46-2.T.240|Q96GD4.T.16|Q96GD4.T.35|Q96GD4.T.64|Q96IZ0.T.163|Q9NQS7-2.T.828|Q9NQS7-2.T.888|Q9P206.T.162	QENMQRQSRGEPPLP-p;u	VLKGSRSSELLGQAA-p;u	SEAVCRTSMCSIQSA-p;u	RSKSSRFSGGFGARD-p;u	ATNEMWRSGDSEVYQ-p;u	DVCKPKYSGTLNLDR-p;u	RGPAERASGVSAAAP-p;u	TTSTGRSSQSSSQQF-p;u	GRSKSRFSGGFGARD-p;u	LMAAKRSSGAAPAPA-p;u	KTLGRRDSSDDWEIP-p;u	TSSRSLKSLDPENSE-p;u	KELEKRASGQAFELI-p;u	QREERRQSNLQEVLE-p;u	GAGGRARSWSPPPEV-p;u	SEQARRQSGLYDSQN-p;u	NVNIYRDSAIPVESD-p;u	QHPPARRSGAELALD-p;u	SLNSCRPSDASATRS-p;u	RWKSRRRSVSQDLIK-p;u	QARAAKLSEGSQPAE-p;u	AAKLSEGSQPAEEEE-p;u	EKRRSRESLNVDVVK-p;u	RDESRGRSSFYPDGG-p;u	DESRGRSSFYPDGGD-p;u	METDARSSLGQSASE-p;u	VKTHTRVSVQRTQAP-p;u	SSRPIRDSSGNLHGY-p;u	DHRERESSANNSVSP-p;u	AAKKSRKSRPNASGG-p;u	DRNRREGSGNPTPLI-p;u	PLTGRDGSLASNPYS-p;u	SRTHSTSSSLGSGES-p;u	CSNSGRLSGPAELRS-p;u	GGSFGGRSSGSPYGG-p;u	GSFGGRSSGSPYGGG-p;u	KTKENRQSIINPDWN-p;u	GKSERSSSGLLEWES-p;u	DVVILGRSL______-p;u	KKVQRHASSGSFLPS-p;u	QRHASSGSFLPSANE-p;u	KRYNERISGLGLTPE-p;u	FSQHARTSGRVAVEE-p;u	ALSRQLSSGVSEIRH-p;u	ANASRARSEQFINLR-p;u	TSGSKRNSVDTATSS-p;u	PAATPRQSLGHPPPE-p;u	RPTRAEGSDVANAVL-p;u	EAQRENLSAAFSRQL-p;u	DPRRRNKSTESLQAN-p;u	NRRLKRFSMVVQDGI-p;u	YEGGRELSDFISYLQ-p;u	ADVTRRLSEDYGVLK-p;u	VSEDDRNSFTLKLED-p;u	PFKIVRASNGDAWVE-p;u	QGTESRSSTPLPTIS-p;u	MICSKRRSGASEANL-p;u	SRKSRPKSGGSGHAV-p;u	SRPKSGGSGHAVAEP-p;u	PIIDVVRSGYYKVLG-p;u	SISADRLSEKRSPND-p;u	MCKENRESLVVNYED-p;u	LKRRNVSSFPDDATS-p;u	MSVNVNRSVSDQFYR-p;u	RKKNAKISSLLEEQF-p;u	___MHRDSCPLDCKV-p;u	QGGYDRYSGGNYRDN-p;u	NRGYKNQSQGYNQWQ-p;u	AVRLRGRSFAGNLNT-p;u	NAKAQRLSQETEALG-p;u	PPLPRQQSTSSDRVS-p;u	STSSDRVSQTPESLD-p;u	PQDYKRVSALNSVHC-p;u	LSGKRMQSLSLNK__-p;u	SRWGDRDSEGTWRKG-p;u	VFKRRRRSSSVVSAE-p;u	AETNSRVSGVDGYET-p;u	DDPSPRLSAQAQVAE-p;u	SSRSGRESVSTASDQ-p;u	NPEQNRLSECEEQAK-p;u	SHGEARLSDPPGRAA-p;u	HSTTRRNSNSPPSPS-p;u	TTRRNSNSPPSPSSM-p;u	PIGNARSSSPVQVEE-p;u	TERRSSDSWEVWGSA-p;u	LSREAKNSDVLQSPL-p;u	RHSGSDRSSFSHYSG-p;u	RSRPRANSGGVDLDS-p;u	SRHGARTSDSDQQAY-p;u	_MAQKENSYPWPYGR-p;u	PSALVLMSRSNVQPT-p;u	GQKVMENSSGTPDIL-p;u	QKVMENSSGTPDILT-p;u	KLREKRRSTGVVNIP-p;u	AGARQAGSVGGLQWC-p;u	EFQKRDVSLGTYGSR-p;u	FGTRPLSSGFSPEEA-p;u	SKDKRRDSAPYGEYG-p;u	TASARRNSSSPVSPA-p;u	TIDRSRQSETYNYLL-p;u	NYGMDLNSDDSTDDE-p;u	MDLNSDDSTDDEAHP-p;u	PRYHKRTSSAVWNSP-p;u	RYHKRTSSAVWNSPP-p;u	TSSAVWNSPPLQGAR-p;u	RKRRGRKSANNTPEN-p;u	KRRRQRQSGVVVEEP-p;u	RRRRERRSTVLGLPQ-p;u	RRNVGFESDTGGAFK-p;u	PLQSPRNSGSFPSPS-p;u	SKVNKRLSMENEELL-p;u	TSPKGGRSRSSSPVT-p;u	PKGGRSRSSSPVTEL-p;u	HKKKKIRTSPTFRRP-p;u	TRVSVQRTQAPAVAT-p;u	TRLARSRTHSTSSSL-p;u	ARQSRRSTQGVTLTD-p;u	LRLQKRGTGGVDTAA-p;u	IKNVRTATESFASDP-p;u	QSRHGARTSDSDQQA-p;u	RRFSQGPTPAAAVPE-p;u	PWPYGRQTAPSGLST-p;u	VLRKEPVTPSALVLM-p;u	VMENSSGTPDILTRH-p;u	LREKRRSTGVVNIPA-p;u	DLNSDDSTDDEAHPR-p;u	KPRYHKRTSSAVWNS-p;u	RRRERRSTVLGLPQH-p;u
KINASE-iKiP_AURKA	n=113|Q6UB35.S.401|O15372.S.290|Q13098-5.S.470|O94967-2.S.394|Q5T1M5-2.S.1152|O00571.S.594|Q9UHX1.S.206|P49327.S.1997|A0A0X1KG71.S.23|Q92841-1.S.593|A0A2R8YCW1.S.579|Q02241-2.S.155|Q02241-2.S.160|Q9NRA8-2.S.190|P08865.S.75|P08865.S.2|Q96D46.S.462|O00458.S.14|O00469.S.600|P31943.S.54|P08195.S.134|Q9NZN8-4.S.242|Q14157-4.S.845|Q9UGV2-3.S.246|Q9NP61-2.S.409|Q9NP61-2.S.410|P51991-2.S.334|Q9Y2L5-2.S.279|O14579.S.99|P14866.S.486|O14980.S.1031|O43852.S.125|O75533.S.322|O94776.S.433|O94903.S.244|O95831-3.S.96|P04075.S.354|P05783.S.319|P07384.S.474|P07814.S.330|P09972.S.45|P11586.S.490|P14618.S.346|P18615.S.131|P19174.S.1233|P29401.S.190|P29692-3.S.40|P30041.S.186|P30101.S.474|P30740.S.72|P33316.S.243|P38646.S.148|P47712.S.454|P49589-3.S.388|P49736.S.229|P49903-2.S.6|P52292.S.55|P52907.S.9|P53618.S.638|P55010.S.10|P56537.S.6|P67775.S.43|P62937.S.51|P78417-2.S.13|P78417-2.S.8|P84103.S.5|P98179.S.147|Q00587-2.S.343|Q02818.S.369|Q04446.S.75|Q04721.S.359|Q12904-2.S.164|Q13085.S.1762|Q13263.S.138|Q13501.S.28|Q14152.S.895|Q14566.S.271|Q14669-4.S.784|Q14671-2.S.683|Q14697.S.916|Q8TEW0-4.S.962|Q63ZY3-3.S.356|Q7KZF4.S.150|Q7Z5L9.S.455|Q7Z5L9.S.457|Q8TD19.S.332|Q8WWM7-6.S.272|Q8WWM7-6.S.273|Q92688-2.S.134|Q9BTC0.S.1456|Q9BTE3.S.193|Q9C0C2.S.1328|Q9C0C2.S.1331|Q9C0C2.S.717|Q9C0C2.S.936|Q9C0C2.S.983|Q9C0C2.S.984|Q9H0B6-2.S.351|Q9H814.S.149|Q9NRF8.S.568|Q9NYL2.S.567|Q9UK76-3.S.42|Q9UPU5.S.1360|O14965.T.288|O14965.T.28|O60664-4.T.204|P07355.T.3|P08758.T.118|P14618.T.95|P61978-3.T.39|Q12965.T.935|Q5VZL5-2.T.118|Q96IF1.T.265	SKAKVRLSVLERLKD-p;u	QENMQRQSRGEPPLP-p;u	KSPPREGSQGELTPA-p;u	EKNELRDSTEQFQEY-p;u	SHHSQRSSLSGDEED-p;u	RSKSSRFSGGFGARD-p;u	NIKVGRPSNIGQAQP-p;u	DVCKPKYSGTLNLDR-p;u	RGPAERASGVSAAAP-p;u	TTSTGRSSQSSSQQF-p;u	GRSKSRFSGGFGARD-p;u	AKRYVFKSNDRNSMD-p;u	FKSNDRNSMDIQCEV-p;u	RSGSRSSSLGSTPHE-p;u	IENPADVSVISSRNT-p;u	______MSGALDVLQ-p;u	NVNIYRDSAIPVESD-p;u	RNTPHRGSSAGGGGS-p;u	KHHDSRISGGYENVP-p;u	YTREGRPSGEAFVEL-p;u	AASGAAMSLAGAEKN-p;u	DRNRREGSGNPTPLI-p;u	PLTGRDGSLASNPYS-p;u	RTHSTSSSLGSGESP-p;u	RLERLSASSSISSAD-p;u	LERLSASSSISSADL-p;u	GSFGGRSSGSPYGGG-p;u	NSDNNLLSLDGLDNE-p;u	AHESRRDSIVAELDR-p;u	ESRNNRFSTPEQAAK-p;u	EFAGEDTSDLFLEER-p;u	LNEDGLVSWEEYKNA-p;u	RTDRGGDSIGETPTP-p;u	LSRPEAQSLSPYTTS-p;u	STNVRIGSTIFGERD-p;u	KRYNERISGLGLTPE-p;u	GQAGAAASESLFVSN-p;u	SMRNLKASLENSLRE-p;u	ANASRARSEQFINLR-p;u	WEEMKKGSQFGQSCC-p;u	GSMAKRLSQIGVENT-p;u	VNGVRRFSDIQIRRL-p;u	RPTRAEGSDVANAVL-p;u	SRRPQRKSLYESFVS-p;u	TSLRERGSDASGQLF-p;u	DINRLGQSDPAPLQH-p;u	VAGASRQSSGPGASS-p;u	VDWKDGDSVMVLPTI-p;u	YEGGRELSDFISYLQ-p;u	EVHSRFQSLNADINK-p;u	LDDTERGSGGFGSTG-p;u	PFKIVRASNGDAWVE-p;u	TENEDAGSDYQSDNQ-p;u	QEGEGDLSISADRLS-p;u	MCKENRESLVVNYED-p;u	__MSTRESFNPESYE-p;u	LKRRNVSSFPDDATS-p;u	ADFDDRVSDEEKVRI-p;u	FNKECRQSLSHMLSA-p;u	VNVNRSVSDQFYRYK-p;u	__MAVRASFENNCEI-p;u	KEILTKESNVQEVRC-p;u	KGFGYKGSCFHRIIP-p;u	ARSLGKGSAPPGPVP-p;u	MSGESARSLGKGSAP-p;u	___MHRDSCPLDCKV-p;u	QGGYDRYSGGNYRDN-p;u	VLPQARASWESLDEE-p;u	NAKAQRLSQETEALG-p;u	KFSRGYESFGVHRCA-p;u	TCIDRVASFSCMCPE-p;u	KKEKKQQSIAGSADS-p;u	PQDYKRVSALNSVHC-p;u	ENYFMRDSGSKAATD-p;u	RRFSFCCSPEPEAEA-p;u	SRWGDRDSEGTWRKG-p;u	AETNSRVSGVDGYET-p;u	PKTWGRLSTQSNSNN-p;u	GSGSRRDSLTGSSDL-p;u	GSPESRLSFQHDPET-p;u	SSRSGRESVSTASDQ-p;u	APAQRAQSLEPYGTG-p;u	NPEQNRLSECEEQAK-p;u	HSTTRRNSNSPPSPS-p;u	TTRRNSNSPPSPSSM-p;u	PTKRPRSSTVTEAPI-p;u	GVKTTYDSSLSSYTV-p;u	VKTTYDSSLSSYTVP-p;u	NLNDYRESVFKLLPQ-p;u	CADVRRNSVERPAEP-p;u	AGARQAGSVGGLQWC-p;u	EVTCDPDSGGSQGLR-p;u	CDPDSGGSQGLRGCG-p;u	TQSPSTCSEGLLGWS-p;u	EFQKRDVSLGTYGSR-p;u	SFGTRPLSSGFSPEE-p;u	FGTRPLSSGFSPEEA-p;u	SKDKRRDSAPYGEYG-p;u	TIDRSRQSETYNYLL-p;u	LSSSDRYSDASDDSF-p;u	NPGSRSDSSADCQWL-p;u	GLQRRNSSEASSGDF-p;u	QPIKESNSLCPAGIR-p;u	APSSRRTTLCGTLDY-p;u	GPKRVLVTQQFPCQN-p;u	AELARIATSLDGFDV-p;u	_____MSTVHEILCK-p;u	TEIIASRTPEELRAI-p;u	IKNVRTATESFASDP-p;u	AFKRSRNTDEMVELR-p;u	SRPTRRNTTQNTGYS-p;u	LEVERRVTQHESDNE-p;u	QPGRHSVTGYGDCAV-p;u
KINASE-iKiP_AMPKA2	n=41|P11532-9.S.446|Q96B23-2.S.67|P54646.S.481|Q13098-5.S.479|Q96B45.S.45|P13798.S.187|Q6WKZ4-3.S.500|P31943.S.23|Q8WWI1-3.S.372|Q9Y580.S.136|Q7Z460-2.S.545|Q01433-2.S.109|P52943.S.115|P30622-2.S.195|O00273.S.28|O60749.S.119|P11586.S.318|P18615.S.139|P38159-2.S.317|P41091.S.16|P46013.S.651|Q00587-2.S.192|Q02952-3.S.143|Q15185.S.85|Q15293.S.80|Q5VZ89-5.S.1099|Q8NC51.S.394|Q8WUF5.S.102|Q96PK6.S.520|Q9BSW2-2.S.439|Q9UK76-3.S.45|Q9Y478.S.180|Q9Y478.S.181|Q9Y478.S.96|Q9Y478.S.101|Q9Y478.S.40|Q9Y478.S.49|O60664-4.T.204|P26038.T.465|P41091.T.21|Q9NPQ8-4.T.440	SLQRSDSSQPMLLRV-p;u	MELRRDSSESQLAST-p;u	DEVVEQRSGSSTPQR-p;u	GELTPANSQSRMSTN-p;u	VLKGSRSSELLGQAA-p;u	KALDVSASDDEIARL-p;u	AVVSRQGSSLNLFED-p;u	RGLPWSCSADEVQRF-p;u	ENGSKSMSDVSAEDV-p;u	QIIQRSFSSPENFQR-p;u	SHLKNSDSIVSLPQS-p;u	QDFLKTDSDSDLQLY-p;u	KGPSRASSVTTFTGE-p;u	LTKTASESISNLSEA-p;u	CLLRRNYSREQHGVA-p;u	RIESKSMSAPVIFDR-p;u	NLKTPVPSDIDISRS-p;u	LYESFVSSSDRLREL-p;u	SRDSYSSSRSDLYSS-p;u	TLGQPHLSRQDLTTL-p;u	SKRRSGASEANLIVA-p;u	PGLRRSDSLLSFRLD-p;u	ETLKREQSHAEISPP-p;u	RKGESGQSWPRLTKE-p;u	DQLTPDESKERLGKI-p;u	LHIARTHSFENVSCH-p;u	RTDKSSASAPDVDDP-p;u	TPFGRSESAPTLHPY-p;u	AAPYRTQSSASLAAS-p;u	VFGIPRRSSLGLSGY-p;u	RRNSSEASSGDFLDL-p;u	CSDVSELSSSPPGPY-p;u	SDVSELSSSPPGPYH-p;u	KEVYLSGSFNNWSKL-p;u	SGSFNNWSKLPLTRS-p;u	RPKILMDSPEDADLF-p;u	EDADLFHSEEIKAPE-p;u	AELARIATSLDGFDV-p;u	KTRAELKTAMSTPHV-p;u	HLSRQDLTTLDVTKL-p;u	QYSEDEDTDTDEYKE-p;u
KINASE-iKiP_AMPKA1	n=88|P46379-3.S.1114|P11532-9.S.446|Q9P260.S.180|Q9HBL0.S.621|Q13098-5.S.479|Q8IVT5-4.S.269|Q96B45.S.45|Q6GYQ0-3.S.843|Q9HAU0-8.S.302|A0MZ66.S.473|Q9Y618-5.S.67|P13798.S.187|Q08209-5.S.425|P31943.S.23|O00193.S.17|Q99618.S.94|Q9Y580.S.136|Q8IZ83-3.S.499|Q14157-4.S.852|Q7Z460-2.S.545|O75569.S.18|Q5VWQ8-3.S.554|Q9UBK8-2.S.189|Q6P996-3.S.631|Q9P035.S.114|Q15276-2.S.407|Q8WUI4-8.S.461|P42694.S.1738|O43396.S.9|P25705-3.S.176|O00273.S.28|O60343-2.S.588|O60749.S.119|O76003.S.117|O94888.S.280|O95218-2.S.307|O95239-2.S.801|P07437.S.40|P11586.S.318|P18615.S.139|P22059.S.386|P25054-2.S.1760|P38159-2.S.317|P40818.S.718|P41091.S.16|P41229-4.S.250|P43490.S.472|P49454.S.242|P60709.S.232|Q00587-2.S.343|Q00587-2.S.192|Q01813.S.386|Q02952-3.S.143|Q08AD1-2.S.437|Q13263.S.471|Q13283.S.67|Q13596.S.305|Q13625-2.S.591|Q14204.S.4162|Q15021.S.1333|Q15172.S.472|Q15185.S.113|Q15185.S.85|Q15751.S.1514|Q3MII6.S.506|Q7LBC6.S.766|Q8IY17-5.S.372|Q8N7R7-3.S.274|Q8WUF5.S.102|Q92625.S.663|Q96N67-4.S.1392|Q96P16-3.S.249|Q96PK6.S.520|Q99832-3.S.177|Q9BVJ6-3.S.691|Q9C0C9.S.115|Q9NZB2-4.S.944|Q9UGP4.S.667|Q9Y2I7.S.307|Q9Y2U5.S.239|P25705-3.T.64|O43707.T.69|O60664-4.T.204|O95671-3.T.176|P08758.T.8|P26038.T.465|P41091.T.21|Q9UNZ2.T.73	RPLTSPESLSRDLEA-p;u	SLQRSDSSQPMLLRV-p;u	GQLNRAGSISTLDSL-p;u	SGMFRSQSFSEAEPQ-p;u	GELTPANSQSRMSTN-p;u	TRLRRTESVPSDINN-p;u	VLKGSRSSELLGQAA-p;u	EQPLPRSSSTSDILE-p;u	RVIQRTNSMQQLEQW-p;u	KSLDPENSETELERI-p;u	QPQRRRPSLLSEFQP-p;u	KALDVSASDDEIARL-p;u	PRRDAMPSDANLNSI-p;u	RGLPWSCSADEVQRF-p;u	HGVKRSASPDDDLGS-p;u	SPLVKQLSEVFETED-p;u	QIIQRSFSSPENFQR-p;u	SSRPIRDSSGNLHGY-p;u	SLASNPYSGDLTKFG-p;u	SHLKNSDSIVSLPQS-p;u	PPLEREDSGTFSLGK-p;u	ANGGKSLSMVDLQDA-p;u	SELLHIESQVELLRF-p;u	DALSETSSVSHIEDL-p;u	FDRWLDESDAEMELR-p;u	DGLRRAQSTDSLGTS-p;u	PRLRQIPSAEDLETD-p;u	PLSSRTVSSSSLPSL-p;u	VGVKPVGSDPDFQPE-p;u	TGIKAVDSLVPIGRG-p;u	CLLRRNYSREQHGVA-p;u	RMRGRLGSVDSFERS-p;u	RIESKSMSAPVIFDR-p;u	KKVQRHASSGSFLPS-p;u	KKCARSESLIDASED-p;u	KRRTRSRSPESQVIG-p;u	KLRRRTFSLTEVRGQ-p;u	TGTYHGDSDLQLDRI-p;u	NLKTPVPSDIDISRS-p;u	LYESFVSSSDRLREL-p;u	SNISGASSDISLDEQ-p;u	YCFSRNDSLSSLDFD-p;u	SRDSYSSSRSDLYSS-p;u	SKLKRSYSSPDITQA-p;u	TLGQPHLSRQDLTTL-p;u	MRLRRNHSNAQFIES-p;u	GKVTKSYSFDEIRKN-p;u	TPIRRDFSASYFSGE-p;u	QEMATAASSSSLEKS-p;u	VLPQARASWESLDEE-p;u	PGLRRSDSLLSFRLD-p;u	AVRLRGRSFAGNLNT-p;u	ETLKREQSHAEISPP-p;u	RGITRSISNEGLTLN-p;u	HVSGVKRSRSGEGEV-p;u	EIHRKVMSQNFTNCH-p;u	MTIKMNESDIWFEEK-p;u	SNPYRNQSDADLEAL-p;u	ANMLRTFSSIPVSRI-p;u	QPLASTASDNDFVTP-p;u	KALEKQNSAYNMHSI-p;u	WKDWEDDSDEDMSNF-p;u	RKGESGQSWPRLTKE-p;u	LIKSRSESDLSQPES-p;u	GRLLRQASLDGLQQL-p;u	NPLLKTFSNVFGRHS-p;u	PLLSRCVSMPGDISG-p;u	AAMRRSFSADNFIGI-p;u	TPFGRSESAPTLHPY-p;u	KRLEKSPSFASEWDE-p;u	GQLERSPSGSAFGSQ-p;u	ELRSRIQSLPDLSRL-p;u	AAPYRTQSSASLAAS-p;u	VAFKKTFSYAGFEMQ-p;u	DVGYRSSSRSDLSVI-p;u	GHEEGRASPLRRGYV-p;u	GRPRGVISTPVIRTF-p;u	KRLEKRPSSTALHQH-p;u	PARNRSASITNLSLD-p;u	SRMPRAQSYPDNHQE-p;u	ERILGADTSVDLEET-p;u	SHLRKAGTQIENIDE-p;u	AELARIATSLDGFDV-p;u	DSIPAADTFEDLSDV-p;u	MAQVLRGTVTDFPGF-p;u	KTRAELKTAMSTPHV-p;u	HLSRQDLTTLDVTKL-p;u	APSDNRVTSFRDLIH-p;u
KINASE-iKiP_ALK	n=120|Q00341.Y.358|Q16881.Y.277|Q07157-2.Y.669|Q07157-2.Y.1274|Q07157-2.Y.1275|Q13017-2.Y.1109|P07108.Y.29|P21127.Y.449|Q99569-2.Y.415|P43243.Y.250|P30876.Y.845|Q05639.Y.29|P31941-2.Y.118|P31941-2.Y.124|Q13310-2.Y.297|P08865.Y.156|O60716.Y.334|O60716.Y.335|Q13123.Y.114|O75369-7.Y.1407|Q86SQ0-2.Y.851|Q9NYF8-3.Y.784|Q9H0U4.Y.5|E9PLY5.Y.23|O00170.Y.203|P37268-5.Y.14|O00233-2.Y.41|P60981.Y.82|P60981.Y.85|O43583.Y.27|O15320-8.Y.439|P40763-3.Y.705|H0Y6A0.Y.196|Q96I25.Y.194|O15013-7.Y.1244|P53041.Y.119|Q15287-3.Y.168|P51991-2.Y.338|P62195-2.Y.113|Q8IWX8.Y.903|Q9UHR5-2.Y.149|Q02543.Y.63|P62249.Y.82|O00443.Y.73|O14828.Y.35|O15357.Y.1135|O43390.Y.431|O43491.Y.623|O43615.Y.435|O43719.Y.650|Q99880.Y.38|O95801.Y.129|P01111.Y.157|P04792.Y.133|P05387.Y.3|Q16778.Y.38|P07195.Y.240|P08621.Y.146|P09429.Y.16|P21333-2.Y.1519|P22059.Y.767|P23921.Y.232|P24666.Y.143|P30533.Y.246|P34896-3.Y.34|P35579.Y.754|P36578.Y.264|P36954.Y.111|P38919.Y.155|P41236.Y.148|P41250.Y.453|P46940.Y.1526|P50402.Y.161|P50991.Y.449|P53396.Y.682|P54577.Y.134|P61158.Y.16|P62854.Y.62|P84095.Y.32|P98179.Y.118|Q00534.Y.24|Q01082.Y.1730|Q04446.Y.173|Q12959-5.Y.709|Q13043.Y.433|Q13642-1.Y.117|Q14126.Y.968|Q14677-3.Y.159|Q14790-9.Y.439|Q32MZ4-3.Y.541|Q5VYS8-5.Y.33|Q63HQ0.Y.110|Q6NZI2-3.Y.116|Q7KZF4.Y.109|Q7L8W6.Y.97|Q86V48.Y.414|Q8IVP5.Y.18|Q8N0X7.Y.628|Q8NC51.Y.207|Q92900-2.Y.947|Q96DG6.Y.165|Q96F86.Y.225|Q96GA3.Y.301|Q99543.Y.90|Q99613.Y.148|Q99614.Y.280|Q9BRT2.Y.30|Q9BWF3.Y.37|Q9BZI7-2.Y.117|Q9BZI7-2.Y.429|Q9BZK7.Y.446|Q9H3P7.Y.492|Q9HC35.Y.226|Q9NQ50.Y.199|Q9Y446.Y.176|Q9Y490.Y.127|Q9Y4H2.Y.823|Q9Y4H2.Y.742|Q9Y4H2.Y.919|Q9Y4H2.Y.632	GQALTEVYAKANSFT-p;u	LREKKVVYENAYGQF-p;u	AREEPDIYQIAKSEP-p;u	DPEEDEEYYRKQLSY-p;u	PEEDEEYYRKQLSYF-p;u	KGYSDEIYVVPDDSQ-p;u	DEEMLFIYGHYKQAT-p;u	NRIEEGTYGVVYRAK-p;u	DLHITPIYEGRTYYS-p;u	YHKFDSEYERMGRGP-p;u	QGMRHAIYDKLDDDG-p;u	TTTGHLIYKCGGIDK-p;u	RIFAARIYDYDPLYK-p;u	IYDYDPLYKEALQML-p;u	RYQGVNLYIKNLDDT-p;u	NTDSPLRYVDIAIPC-p;u	EEVPSDQYYWAPLAQ-p;u	EVPSDQYYWAPLAQH-p;u	RDGVNKDYEETELIS-p;u	HDNKDGTYAVTYIPD-p;u	KQHKEGLYLSDTLPR-p;u	THHEMKEYSGFAGVS-p;u	___MNPEYDYLFKLL-p;u	EKEFVQAYEDVLERY-p;u	KEAAAKYYDAIACLK-p;u	LGHPEEFYNLVRFRI-p;u	EAQIKANYDVLESQK-p;u	LPEKDCRYALYDASF-p;u	KDCRYALYDASFETK-p;u	SAKLDADYPLRVLYC-p;u	FGREHSPYGPSPLGW-p;u	DPGSAAPYLKTKFIC-p;u	NDDSDDSYFTSSSRP-p;u	ELPRDFPYEEDSRPR-p;u	RSEDSTIYDLLKDPV-p;u	FRAALRDYETVVKVK-p;u	HPHLSKGYAYVEFEN-p;u	GRSSGSPYGGGYGSG-p;u	VALRNDSYTLHKILP-p;u	NYRRNKSYSFIARMK-p;u	EFRNPSIYEKLIQFC-p;u	KSSGEIVYCGQVFEK-p;u	GGHVAQIYAIRQSIS-p;u	QVYNKQDYDLMVFPE-p;u	QHRPSRQYATLDVYN-p;u	KTLSEVDYAPAGPAR-p;u	QASRSTAYEDYYYHP-p;u	RVEGDNIYVRHSNLM-p;u	DQDELNPYAAWRLLD-p;u	DEKEDEEYADEKGLE-p;u	KRSRKESYSVYVYKV-p;u	NRAAAQYYLGNFRSA-p;u	QGVEDAFYTLVREIR-p;u	ERQDEHGYISRCFTR-p;u	_____MRYVASYLLA-p;u	KRSRKESYSIYVYKV-p;u	KMVVESAYEVIKLKG-p;u	RSGKPRGYAFIEYEH-p;u	PRGKMSSYAFFVQTC-p;u	VPSREGPYSISVLYG-p;u	DGTPYDPYKALWFER-p;u	DDSIEGIYDTLKQCA-p;u	DSDFETVYQQCVRCC-p;u	RRVSHQGYSTEAEFE-p;u	KDSDVEVYNIIKKES-p;u	LELDSNLYRIGQSKV-p;u	FRKLDELYGTWRKAA-p;u	AEDAMRLYYVCTAPH-p;u	EDIRKLDYGQHVVAG-p;u	EMKRKLHYNEGLNIK-p;u	DAESKTSYGWIEIVG-p;u	FYGEQVDYYKSYIKT-p;u	MYGRDSAYQSITHYR-p;u	TLSGMESYCVRAFAD-p;u	SRTTDGVYEGVAIGG-p;u	KEYTLDVYRLSSVVT-p;u	VVDCGTGYTKLGYAG-p;u	EASVFDAYVLPKLYV-p;u	TNAFPKEYIPTVFDN-p;u	GYGSGRYYDSRPGGY-p;u	AEIGEGAYGKVFKAR-p;u	SHELGQDYEHVTMLQ-p;u	REGDNVNYDWIHWDP-p;u	YEVDGRDYHFVTSRE-p;u	KIPQDGDYEFLKSWT-p;u	AGDQNVEYKGTVWHK-p;u	LIVTERVYAPASTLV-p;u	AKKNKDKYVGVSSDS-p;u	TDSEEQPYLEMDLSS-p;u	DVKKELTYQNTDLSE-p;u	RGHPQQDYLIIDDHA-p;u	RLEEEALYAAQREAA-p;u	FTPDHVVYARSKTAV-p;u	KTPQGREYGMIYLGK-p;u	GDEVEDLYELLKLVK-p;u	FALNNENYSLSNRQV-p;u	YESDDDSYEVLDLTE-p;u	GHTLLEDYQIVDNSQ-p;u	DRSSFSHYSGLKHED-p;u	AIIPGSVYDRSSQGR-p;u	VKDSEDIYNLKNPTL-p;u	VFEEIDTYERRSGTR-p;u	LQEVLNDYYKEKAEN-p;u	DWKNQDHYAVLGLGH-p;u	LRQKIRKYNRDFESH-p;u	QDSSTGSYSINFVQN-p;u	RGRDLGAYLRQRVAQ-p;u	ECDIIKNYGFVHIED-p;u	FRDRFDGYVFLDNKG-p;u	DRPAMQLYQPGARSR-p;u	TKHQEPVYSVAFSPD-p;u	RDCHEEVYAGSHQYP-p;u	IINQEGEYIKMFMRG-p;u	YNDITKVYTQVEFKR-p;u	GVGSRADYDTLSLRS-p;u	GITNHDEYSLVRELM-p;u	CGGDSDQYVLMSSPV-p;u	SSPEDSGYMRMWCGS-p;u	EPKSPGEYINIDFGE-p;u	YHPYPEDYGDIEIGS-p;u
KINASE-iKiP_AKT3	n=58|Q9P260.S.180|Q9HBL0.S.621|Q86UU0-3.S.118|P53365-3.S.222|Q92841-1.S.492|O75665-3.S.859|O43847.S.96|Q9H6Z4-3.S.58|Q92597-3.S.251|P15880.S.190|Q9Y580.S.136|Q9UBP6-2.S.27|Q9UPN3-5.S.2362|Q8IWX8.S.904|O75494-5.S.133|O76003.S.120|O95453-4.S.382|O95835.S.464|P05783.S.93|P25054-2.S.1760|P32119.S.112|Q5JSZ5.S.1132|Q5SW79.S.881|Q5VZ89-5.S.1099|Q6PJG9.S.585|Q7Z5L9.S.455|Q7Z5L9.S.457|Q8NC51.S.205|Q8TD55-2.S.340|Q92766-5.S.1167|Q92945.S.193|Q96PK6.S.520|Q99613.S.754|Q9BTC0.S.1456|Q9BW71.S.357|Q9H0B6-2.S.351|Q9H1B7.S.657|Q9NP61-2.S.323|Q9NYL2.S.685|Q9ULL1.S.610|Q9UQ35.S.1542|Q9Y243.S.120|Q9Y243.S.472|Q9Y243.S.474|Q9Y6D5.S.277|O43175.T.78|Q6NXT2.T.45|Q92597-3.T.285|Q9UGV2-3.T.240|Q9UPR0-2.T.458|O14974-4.T.637|P04075.T.49|P17655.T.464|P31749-2.T.250|P31751.T.313|Q8TD19.T.333|Q9Y243.T.309|Q9Y243.T.122	GQLNRAGSISTLDSL-p;u	SGMFRSQSFSEAEPQ-p;u	VKRDRSVSVDSGEQR-p;u	GTRGRLESAQATFQA-p;u	RSRYRTTSSANNPNL-p;u	QREERRQSNLQEVLE-p;u	EGRRGSLSNAGDPEI-p;u	VKRERTSSLTQFPPS-p;u	RSRTASGSSVTSLDG-p;u	KVTGRCGSVLVRLIP-p;u	QIIQRSFSSPENFQR-p;u	YYRQRAHSNPMADHT-p;u	SLLKRQGSFSEDVIS-p;u	YRRNKSYSFIARMKA-p;u	RRRSRSRSFDYNYRR-p;u	QRHASSGSFLPSANE-p;u	NHYYRNNSFTAPSTV-p;u	NIPVRSNSFNNPLGN-p;u	SLNDRLASYLDRVRS-p;u	YCFSRNDSLSSLDFD-p;u	ADVTRRLSEDYGVLK-p;u	KPRRRVASETHSEGS-p;u	RIRERSESLDPDSSM-p;u	LHIARTHSFENVSCH-p;u	PRPQRSCSLDLGDAG-p;u	HSTTRRNSNSPPSPS-p;u	TTRRNSNSPPSPSSM-p;u	GSDRSSFSHYSGLKH-p;u	QFHPRCSSLGDLLGE-p;u	RSRPRANSGGVDLDS-p;u	GLPERSVSLTGAPES-p;u	AAPYRTQSSASLAAS-p;u	GDWKTCHSFIINEKM-p;u	CADVRRNSVERPAEP-p;u	RKMARLGSTSGEESD-p;u	SKDKRRDSAPYGEYG-p;u	TASARRNSSSPVSPA-p;u	PVELRSSSFSSWDDS-p;u	RNKYGRGSISLNSSP-p;u	HRIVRRASSAGESNT-p;u	QRSRSGSSQELDVKP-p;u	EEERMNCSPTSQIDN-p;u	RPHFPQFSYSASGRE-p;u	HFPQFSYSASGRE__-p;u	APRERGSSLSGTDDG-p;u	QVVGRAGTGVDNVDL-p;u	PHRYRPGTVALREIR-p;u	GTRSRSHTSEGAHLD-p;u	TRLARSRTHSTSSSL-p;u	SGVEGDVTDEDEGAE-p;u	ARQSRRSTQGVTLTD-p;u	KRLQSIGTENTEENR-p;u	RARERSDTFINLREV-p;u	TMKTFCGTPEYLAPE-p;u	TMKTFCGTPEYLAPE-p;u	TKRPRSSTVTEAPIA-p;u	TMKTFCGTPEYLAPE-p;u	ERMNCSPTSQIDNIG-p;u
KINASE-iKiP_AKT2	n=72|Q9P260.S.180|P53365-3.S.222|P15923-2.S.530|Q92841-1.S.492|Q9HAU0-8.S.302|Q9H6Z4-3.S.58|Q9Y618-5.S.67|Q92597-3.S.249|Q9NZN5-2.S.1269|Q9Y580.S.136|Q9UBP6-2.S.27|Q6PJT7-10.S.290|P0CAP2.S.179|Q8IWX8.S.904|O14579.S.99|Q9NWS0.S.173|O60293-2.S.42|O60343-2.S.588|O60343-2.S.688|O75494-5.S.133|O75822-3.S.20|P08238.S.452|P11586.S.490|P13667.S.470|P16930-2.S.95|P18583-6.S.2011|P21731.S.331|P31751.S.126|P31751.S.302|P31751.S.474|P31751.S.478|P34932.S.76|P48634.S.456|Q07666-3.S.18|Q13247-3.S.301|Q13439-5.S.41|Q13501.S.28|Q14204.S.4162|Q15149-4.S.4249|Q16204.S.351|Q27J81-2.S.1204|Q9H3H1-6.S.127|Q5JSZ5.S.1132|Q5SW79.S.881|Q8TEW0-4.S.837|Q7Z5L9.S.455|Q8N4C8-4.S.681|Q8NC51.S.205|Q8TD55-2.S.340|Q92766-5.S.1167|Q96PK6.S.520|Q96RT1-7.S.1158|Q9H1B7.S.657|Q9H3Q1-2.S.239|Q9NP61-2.S.323|Q9NVN8.S.513|Q9UNH7.S.316|Q86TX2.T.56|Q6NXT2.T.45|Q86VM9.T.611|O43707.T.69|P08758.T.8|P17655.T.464|P31749-2.T.246|P31749-2.T.250|P31751.T.306|P31751.T.309|P31751.T.313|P49411.T.107|Q8TD19.T.333|Q96G46-2.T.240|Q9Y243.T.309	GQLNRAGSISTLDSL-p;u	GTRGRLESAQATFQA-p;u	APRARTSSTDEVLSL-p;u	RSRYRTTSSANNPNL-p;u	RVIQRTNSMQQLEQW-p;u	VKRERTSSLTQFPPS-p;u	QPQRRRPSLLSEFQP-p;u	LMRSRTASGSSVTSL-p;u	FPRYRTASQGPQTDS-p;u	QIIQRSFSSPENFQR-p;u	YYRQRAHSNPMADHT-p;u	DYGSRTGSISSSVSV-p;u	HPRHRVSSQAEDTSS-p;u	YRRNKSYSFIARMKA-p;u	AHESRRDSIVAELDR-p;u	KNRPFMGSISQQNIR-p;u	QIRSRSSSSSSGGGL-p;u	RMRGRLGSVDSFERS-p;u	EGRKRTSSTCSNESL-p;u	RRRSRSRSFDYNYRR-p;u	SWDADAFSVEDPVRK-p;u	STNRRRLSELLRYHT-p;u	VNGVRRFSDIQIRRL-p;u	KDLGLSESGEDVNAA-p;u	GYHGRASSVVVSGTP-p;u	VVRRRSFSISPVRLR-p;u	STRPRSLSLQPQLTQ-p;u	PMDYKCGSPSDSSTT-p;u	GLCKEGISDGATMKT-p;u	RTHFPQFSYSASIRE-p;u	PQFSYSASIRE____-p;u	RFHGRAFSDPFVEAE-p;u	WRQRRKQSSSEISLA-p;u	MSRSSGRSGSMDPSG-p;u	RSRSQSRSNSPLPVP-p;u	RMRSRTSSFTEQLDE-p;u	RRFSFCCSPEPEAEA-p;u	ANMLRTFSSIPVSRI-p;u	GFRSRSSSVGSSSSY-p;u	GLRPRTVSSPIPYTP-p;u	AVTDSSGSGTLPRAR-p;u	KKRRRLDSDAVNTIE-p;u	KPRRRVASETHSEGS-p;u	RIRERSESLDPDSSM-p;u	EKRTKQFSDASQLDF-p;u	HSTTRRNSNSPPSPS-p;u	RARPRSNSAWQIYLQ-p;u	GSDRSSFSHYSGLKH-p;u	QFHPRCSSLGDLLGE-p;u	RSRPRANSGGVDLDS-p;u	AAPYRTQSSASLAAS-p;u	EIPERTMSVSDFNYS-p;u	TASARRNSSSPVSPA-p;u	HTTRDSSSLSSCTSG-p;u	PVELRSSSFSSWDDS-p;u	DHRPKSNSMVDVCSV-p;u	LLYRRSRSLVDYENA-p;u	HARYRADTLGELDLE-p;u	PHRYRPGTVALREIR-p;u	SSPSPSPTPSPHRPS-p;u	SHLRKAGTQIENIDE-p;u	MAQVLRGTVTDFPGF-p;u	RARERSDTFINLREV-p;u	KDGATMKTFCGTPEY-p;u	TMKTFCGTPEYLAPE-p;u	EGISDGATMKTFCGT-p;u	SDGATMKTFCGTPEY-p;u	TMKTFCGTPEYLAPE-p;u	EERARGITINAAHVE-p;u	TKRPRSSTVTEAPIA-p;u	RRFSQGPTPAAAVPE-p;u	TMKTFCGTPEYLAPE-p;u
KINASE-iKiP_AKT1	n=73|Q9P260.S.180|Q96B23-2.S.66|Q9HBL0.S.621|Q5T1M5-2.S.1152|Q16637-4.S.31|A0MZ66.S.467|O75665-3.S.859|Q15811-10.S.278|Q92597-3.S.249|Q9NZN5-2.S.1269|Q9Y580.S.136|Q9UBP6-2.S.27|Q9UGV2-3.S.244|Q6PJT7-10.S.290|O15013-7.S.1222|Q9UPN3-5.S.2362|Q8IWX8.S.904|O14579.S.99|Q02543.S.123|O14497-2.S.1182|O15143.S.328|O75494-5.S.133|O95835.S.464|P11586.S.490|P13797.S.339|P25054-2.S.1760|P26373.S.109|P32119.S.112|P48634.S.761|P48634.S.456|P48634.S.457|Q12789-3.S.1865|Q13501.S.24|Q14671-2.S.683|Q9H3H1-6.S.127|Q5JSZ5.S.1132|Q5SW79.S.881|Q7Z5L9.S.455|Q7Z5L9.S.457|Q86X29-6.S.276|Q86X29-6.S.337|Q8NC51.S.199|Q92766-5.S.1167|Q96IZ0.S.162|Q96PK6.S.520|Q96T58.S.1268|Q9BTC0.S.1456|Q9H0B6-2.S.351|Q9NP61-2.S.323|Q9ULD2-2.S.199|Q9ULL1.S.610|Q86TX2.T.56|O43175.T.78|Q9UGV2-3.T.240|O14974-4.T.637|O60927.T.102|P04075.T.52|P13674.T.364|P17655.T.464|P31749-2.T.246|P31749-2.T.250|P31751.T.309|P31751.T.313|P35269.T.156|P49411.T.107|Q12965.T.935|Q8TD19.T.333|Q8WUX9.T.408|Q96G46-2.T.240|Q96IZ0.T.163|Q9BX95.T.114|Q9NPQ8-4.T.440|Q9Y243.T.309	GQLNRAGSISTLDSL-p;u	LMELRRDSSESQLAS-p;u	SGMFRSQSFSEAEPQ-p;u	SHHSQRSSLSGDEED-p;u	GTGQSDDSDIWDDTA-p;u	TSSRSLKSLDPENSE-p;u	QREERRQSNLQEVLE-p;u	FRRVRSGSGISVISS-p;u	LMRSRTASGSSVTSL-p;u	FPRYRTASQGPQTDS-p;u	QIIQRSFSSPENFQR-p;u	YYRQRAHSNPMADHT-p;u	RSRTHSTSSSLGSGE-p;u	DYGSRTGSISSSVSV-p;u	KSDLSSSSGSLSLSH-p;u	SLLKRQGSFSEDVIS-p;u	YRRNKSYSFIARMKA-p;u	AHESRRDSIVAELDR-p;u	RHRARAHSIQIMKVE-p;u	PLPGMSRSNSVGIQD-p;u	LDSLHKNSVSQISVL-p;u	RRRSRSRSFDYNYRR-p;u	NIPVRSNSFNNPLGN-p;u	VNGVRRFSDIQIRRL-p;u	DDLKRAESMLQQADK-p;u	YCFSRNDSLSSLDFD-p;u	RRNKSTESLQANVQR-p;u	ADVTRRLSEDYGVLK-p;u	VPRERSDSGGSSSEP-p;u	WRQRRKQSSSEISLA-p;u	RQRRKQSSSEISLAV-p;u	RGTKRRASWASENGE-p;u	AREIRRFSFCCSPEP-p;u	GSGSRRDSLTGSSDL-p;u	KKRRRLDSDAVNTIE-p;u	KPRRRVASETHSEGS-p;u	RIRERSESLDPDSSM-p;u	HSTTRRNSNSPPSPS-p;u	TTRRNSNSPPSPSSM-p;u	GRVERAMSEVTSLHE-p;u	ARRPRARSVDALDDL-p;u	EFDRHSGSDRSSFSH-p;u	RSRPRANSGGVDLDS-p;u	KLREKRRSTGVVNIP-p;u	AAPYRTQSSASLAAS-p;u	SPSVRHGSFHEDEDP-p;u	CADVRRNSVERPAEP-p;u	SKDKRRDSAPYGEYG-p;u	PVELRSSSFSSWDDS-p;u	PTGRRSGSTSSLSYS-p;u	HRIVRRASSAGESNT-p;u	HARYRADTLGELDLE-p;u	QVVGRAGTGVDNVDL-p;u	TRLARSRTHSTSSSL-p;u	ARQSRRSTQGVTLTD-p;u	RKGRRRATLGPTPTT-p;u	QSIGTENTEENRRFY-p;u	KPRLRRATISNPITG-p;u	RARERSDTFINLREV-p;u	KDGATMKTFCGTPEY-p;u	TMKTFCGTPEYLAPE-p;u	SDGATMKTFCGTPEY-p;u	TMKTFCGTPEYLAPE-p;u	LARHRTLTAEEAEEE-p;u	EERARGITINAAHVE-p;u	SRPTRRNTTQNTGYS-p;u	TKRPRSSTVTEAPIA-p;u	NPRNRHFTNSVPNPR-p;u	RRFSQGPTPAAAVPE-p;u	LREKRRSTGVVNIPA-p;u	ALRRNSLTGEEGQLA-p;u	QYSEDEDTDTDEYKE-p;u	TMKTFCGTPEYLAPE-p;u
KINASE-iKiP_ACVR2A	n=45|O60841.S.183|Q01105-3.S.38|P49327.S.2198|P16949.S.38|P54578-2.S.457|P27816.S.643|P27816.S.1151|Q13765.S.132|Q16816.S.58|Q01130-2.S.26|O43615.S.193|O60763.S.952|O95714.S.1942|P07195.S.320|P07237.S.88|P07814.S.885|P08670.S.459|P08670.S.299|P09496-5.S.123|P20290.S.201|P21333-2.S.1459|P36871.S.477|P42677.S.11|P46108-2.S.40|P55060-3.S.366|P63167.S.14|Q13263.S.26|Q6PCE3.S.175|Q6PKG0-3.S.554|Q8NDC0.S.6|Q8NE71.S.595|Q92769-3.S.392|Q99497.S.57|Q9HC35.S.903|Q9UI30-2.T.118|Q9Y606-2.T.398|Q01130-2.T.25|O95394.T.62|P06733.T.100|P18858-3.T.151|P18858-3.T.152|P55081.T.267|Q53EL6.T.93|Q9HC35.T.897|Q9HC35.T.899	ERSRINSSGESGDES-p;u	DRLNEQASEEILKVE-p;u	SSKADEASELACPTP-p;u	SVPEFPLSPPKKKDL-p;u	VEIMEEESEQ_____-p;u	SLPAEEDSVLEKLGE-p;u	DSQIQETSI______-p;u	EAKIEDLSQQAQLAA-p;u	IDVTGGGSFSPEEVR-p;u	DNLTYRTSPDTLRRV-p;u	VKKEIDDSVLGQTGP-p;u	QEDEDDESEDPGKDL-p;u	AQPSAEDSDTEDDSE-p;u	EVAQLKKSADTLWDI-p;u	KVDATEESDLAQQYG-p;u	PLSQSSDSSPTRNSE-p;u	GQVINETSQHHDDLE-p;u	KSKFADLSEAANRNN-p;u	FVNDIDESSPGTEWE-p;u	VENFDEASKNEAN__-p;u	KCSGPGLSPGMVRAN-p;u	KADNFEYSDPVDGSI-p;u	AKDLLHPSPEEEKRK-p;u	GVFLVRDSSTSPGDY-p;u	EEAFEDNSEEYIRRD-p;u	VIKNADMSEEMQQDS-p;u	SPGPGEGSAGGEKRS-p;u	AGVMITASHNRKEDN-p;u	TAWSDEESDYEIDDR-p;u	__MSDEFSLADALPE-p;u	RKNQDEESQEAPELL-p;u	IACDEEFSDSEDEGE-p;u	VVICPDASLEDAKKE-p;u	NTPTPPPSQPLNETA-p;u	MLLSEEETES_____-p;u	GSEGDGDTD______-p;u	VDNLTYRTSPDTLRR-p;u	STIGVMVTASHNPEE-p;u	LMIEMDGTENKSKFG-p;u	GEDGDQPTTPPKPLK-p;u	EDGDQPTTPPKPLKT-p;u	AALDALNTDDENDEE-p;u	RSGLTVPTSPKGRLL-p;u	ESVIQSNTPTPPPSQ-p;u	VIQSNTPTPPPSQPL-p;u
KINASE-iKiP_ACVR1.ALK2	n=157|Q00341.S.35|O60841.S.190|O60841.S.113|Q9Y4E1-3.S.975|Q01105-3.S.140|P20810-6.S.456|O60231.S.106|O60231.S.107|A0MZ66.S.473|P54578-2.S.457|P35659-2.S.196|P35659-2.S.197|P35659-2.S.272|Q12905.S.385|Q9BTE6.S.174|P13798.S.185|Q9UPQ0-3.S.29|Q13428-6.S.88|Q16576.S.354|P29692.S.70|Q5H9R7-4.S.537|P55209.S.10|Q96FW1.S.16|P05388-2.S.242|Q9UGV2-3.S.285|Q96BM0.S.5|Q9BQ52.S.212|Q86VR2-2.S.118|P25705-3.S.65|P25705-3.S.52|O00629.S.60|O14979-3.S.8|O15173.S.208|O15427.S.464|O43615.S.193|O43683-2.S.307|O60343-2.S.304|O60664-4.S.93|O60763.S.952|O75400-2.S.908|O75400-2.S.911|O75533.S.322|O76094-2.S.463|O95218-2.S.120|O95218-2.S.188|O95747.S.339|O95831-3.S.114|P04075.S.17|P07237.S.427|P07237.S.88|P07900.S.263|P08670.S.459|P08670.S.299|P09874.S.542|P13667.S.468|P14618.S.346|P14625.S.306|P14625.S.439|P16989.S.369|P16989.S.370|P16989.S.204|P17812.S.574|P20020-6.S.1119|P25205.S.704|P25205.S.711|P25788-2.S.243|P26639.S.39|P27797.S.195|P31946.S.39|P31946.S.212|P33993.S.314|P36871.S.477|P41227-2.S.201|P41236.S.122|P47712.S.454|P49589-3.S.388|P50502.S.75|P50502.S.79|P51858.S.239|P54105.S.102|P55060-3.S.366|P55081.S.133|P60709.S.365|P63167.S.14|P67809.S.313|P67809.S.174|Q01581.S.516|Q01804-5.S.958|Q07021.S.213|Q13263.S.479|Q13501.S.276|Q13547.S.421|Q13547.S.393|Q14694-2.S.624|Q14C86-2.S.576|Q15185.S.113|Q15459.S.359|Q16513-3.S.542|Q2T9J0-2.S.171|Q6PCE3.S.175|Q6PKG0-3.S.550|Q6PKG0-3.S.554|Q7Z4V5.S.399|Q7Z4V5.S.370|Q8NDC0.S.6|Q8NE71.S.595|Q8TDD1-2.S.644|Q8WU90.S.231|Q92769-3.S.392|Q92769-3.S.394|Q92890.S.209|Q96A49.S.313|Q96C86.S.24|Q96C86.S.72|Q96CW6.S.308|Q96K76-2.S.815|Q99497.S.57|Q99543.S.60|Q99543.S.63|Q99613.S.178|Q99613.S.39|Q99733.S.12|Q99733.S.121|Q9BRS2.S.21|Q9BVS4-2.S.332|Q9BVS4-2.S.337|Q9Y3F4-2.S.325|Q9Y3F4-2.S.351|Q96D46.T.470|P29692.T.73|Q9UI30-2.T.118|P55209.T.27|Q14444-2.T.306|Q9UPR0-2.T.458|O00299.T.155|O15173.T.211|O43683-2.T.306|O43823.T.681|O75822-3.T.33|P04075.T.52|P04792.T.180|P07437.T.55|P11021.T.648|P20020-6.T.1129|P20042.T.111|P27695.T.19|P51858.T.225|P53618.T.507|P62269.T.60|P68371.T.55|Q14257.T.137|Q15527.T.190|Q27J81-2.T.1179|Q92973-2.T.327|Q99733.T.117|Q9NYL9.T.27|Q9UKY7.T.4	TLNSEEESDPPTYKD-p;u	SGESGDESDEFLQSR-p;u	QSFDDNDSEELEDKD-p;u	RRLAAQESSEAEDMS-p;u	LNESGDPSSKSTEIK-p;u	SELIDELSEDFDRSE-p;u	LLEDSEESSEETVSR-p;u	LEDSEESSEETVSRA-p;u	KSLDPENSETELERI-p;u	VEIMEEESEQ_____-p;u	PEILSDESSSDEDEK-p;u	EILSDESSSDEDEKK-p;u	KESESEDSSDDEPLI-p;u	PQGEEEESMETQE__-p;u	PVNVRELSLDDPEVE-p;u	QTKALDVSASDDEIA-p;u	DCWDSERSDSLSPPR-p;u	PISTSESSEEEEEAE-p;u	SKIGEEQSAEDAEDG-p;u	GSSGPGASSGTSGDH-p;u	QQFDDGGSDEEDIWE-p;u	DIDNKEQSELDQDLD-p;u	QKQEPLGSDSEGVNC-p;u	KVEAKEESEESDEDM-p;u	RHQTMEVSC______-p;u	___MGKESGWDSGRA-p;u	SRLSPERSSDSESNE-p;u	QTPLTEGSEDLDGHS-p;u	RILGADTSVDLEETG-p;u	KTGTAEMSSILEERI-p;u	HEDICEDSDIDGDYR-p;u	MEDMNEYSNIEEFAE-p;u	LKPGEEPSEYTDEED-p;u	VVHTPETSV______-p;u	VKKEIDDSVLGQTGP-p;u	LHQVVETSHEDLPAS-p;u	PERILEDSGFDEQQE-p;u	EPQIASASEYAHRGL-p;u	QEDEDDESEDPGKDL-p;u	GNWDTSGSELSEGEL-p;u	DTSGSELSEGELEKR-p;u	RTDRGGDSIGETPTP-p;u	DVEALENSAGATYIR-p;u	EYIEREESDGEYDEF-p;u	SKYNLDASEEEDSNK-p;u	EDGGWEWSDDEFDEE-p;u	KKAALSASEGEEVPQ-p;u	PEQKKELSDIAHRIV-p;u	IVIAKMDSTANEVEA-p;u	KVDATEESDLAQQYG-p;u	PEIEDVGSDEEEEKK-p;u	GQVINETSQHHDDLE-p;u	KSKFADLSEAANRNN-p;u	PDSGLEHSAHVLEKG-p;u	EVKDLGLSESGEDVN-p;u	RPTRAEGSDVANAVL-p;u	AKEEKEESDDEAAVE-p;u	FVKGVVDSDDLPLNV-p;u	PAPPTQQSSAE____-p;u	APPTQQSSAE_____-p;u	EEEGSGSSEGFDPPA-p;u	YSDRSGSSSPDSEIT-p;u	PEFRIEDSEPHIPLI-p;u	PDAKDGDSYDPYDFS-p;u	SYDPYDFSDTEEEMP-p;u	SLKEEDESDDDNM__-p;u	KKKNKEGSGDGGRAE-p;u	NSQVESGSLEDDWDF-p;u	TEQGHELSNEERNLL-p;u	LDTLNEESYKDSTLI-p;u	NKSEDDESGAGELTR-p;u	KADNFEYSDPVDGSI-p;u	SKDLSEVSETTESTD-p;u	RIQEQESSGEEDSDL-p;u	TENEDAGSDYQSDNQ-p;u	QEGEGDLSISADRLS-p;u	DLKADEPSSEESDLE-p;u	DEPSSEESDLEIDKE-p;u	PGIRDHESL______-p;u	ADEEEEDSDDDVEPI-p;u	EEAFEDNSEEYIRRD-p;u	RMEREDSSEEEEEEI-p;u	SKQEYDESGPSIVHR-p;u	VIKNADMSEEMQQDS-p;u	ADPPAENSSAPEAEQ-p;u	SGEKNEGSESAPEGQ-p;u	EPEAAVISNGEH___-p;u	QRPKEESSEDENEVS-p;u	IREVSFQSTGESEWK-p;u	RSGEGEVSGLMRKVP-p;u	TPVSPESSSTEEKSS-p;u	IACEEEFSDSEEEGE-p;u	EDAIPEESGDEDEDD-p;u	QEEQGEGSEDEWEQV-p;u	SDNLEGISEGPSNRS-p;u	WKDWEDDSDEDMSNF-p;u	VQDMDEGSDDEEEGQ-p;u	SLGEIDESSELRVLD-p;u	AARDDEVSEDEEADQ-p;u	AGVMITASHNRKEDN-p;u	KNTFTAWSDEESDYE-p;u	TAWSDEESDYEIDDR-p;u	GPPSSSDSEPEAELE-p;u	ERGSGGSSGDELRED-p;u	__MSDEFSLADALPE-p;u	RKNQDEESQEAPELL-p;u	EEEEAGESVEDIFSE-p;u	EEKEDEISLEDLIER-p;u	IACDEEFSDSEDEGE-p;u	CDEEFSDSEDEGEGG-p;u	RQVQHEESTEGEADH-p;u	TAVLEEDSADWEKEL-p;u	VEEAHAASTEEKEAG-p;u	HGKVNEASGDGDGED-p;u	DSPHDLDSD______-p;u	SSKSTETSDFENIES-p;u	VVICPDASLEDAKKE-p;u	LEDKKELSEESEDEE-p;u	KKELSEESEDEELQL-p;u	AEKNEEDSEGSSDED-p;u	GKQPLLLSEDEEDTK-p;u	SFSDGVPSDSVEAAK-p;u	VEPTDAESEWHSENE-p;u	GQFDDADSSDSENRD-p;u	NIETKEGSEFSFSDG-p;u	EGSEFSFSDGEVAEK-p;u	CVLPEEDSGELAKPK-p;u	EEIASENSDCIFPSA-p;u	AIPVESDTDDEGAPR-p;u	GPGASSGTSGDHGEL-p;u	MLLSEEETES_____-p;u	EEVEEEETGEETKLK-p;u	FMAETQFTSGEKEQV-p;u	SGVEGDVTDEDEGAE-p;u	LPEEVDETSAEDEGV-p;u	GEEPSEYTDEEDTKD-p;u	KLHQVVETSHEDLPA-p;u	ADAEVEQTDAESKDA-p;u	RKVGGGGTAGGDRWE-p;u	QSIGTENTEENRRFY-p;u	ATQSNEITIPVTFES-p;u	SVYYNEATGGKYVPR-p;u	PPTGEEDTAEKDEL_-p;u	HIPLIDDTDAEDDAP-p;u	ESDVQEPTEPEDDLD-p;u	EDGDELRTEPEAKKS-p;u	EDEEEEATKEDAEAP-p;u	LKPEEEITVGPVQKL-p;u	TKRAGELTEDEVERV-p;u	NVYYNEATGGKYVPR-p;u	VIDFDENTALDDAEE-p;u	STEDGDGTDDFLTDK-p;u	EDEDEEDTAPESALD-p;u	GDVEEDETIPDSEQD-p;u	ITGDVEPTDAESEWH-p;u	LLGNLSETELKQLET-p;u	____MAETEERSLDN-p;u
KINASE-iKiP_ACK	n=22|Q9Y6N7-6.Y.1014|P40925-2.Y.121|Q07912-2.Y.284|Q8TA86.Y.142|O15027-5.Y.311|P38117.Y.192|Q9H0W8-2.Y.147|O14828.Y.35|O15234.Y.263|O43491.Y.623|P05387.Y.7|P05556.Y.783|P08670.Y.53|P50402.Y.161|P50402.Y.167|Q14126.Y.968|Q14677-3.Y.159|Q15021.Y.1325|Q15654.Y.123|Q8IWW6-2.Y.243|Q96T58.Y.116|Q9C0C2.Y.918	QEVAPVQYNIVEQNK-p;u	QGKEVGVYEALKDDS-p;u	LPQNDDHYVMQEHRK-p;u	VAHEDPMYDIIRDNK-p;u	SPSDQFRYGPLPGPA-p;u	LRLNEPRYATLPNIM-p;u	QRPTQPVYQIQNRGM-p;u	QHRPSRQYATLDVYN-p;u	RRIRKPRYGSPPQRD-p;u	RVEGDNIYVRHSNLM-p;u	_MRYVASYLLAALGG-p;u	DTGENPIYKSAVTTV-p;u	PSTSRSLYASSPGGV-p;u	MYGRDSAYQSITHYR-p;u	AYQSITHYRPVSASR-p;u	LIVTERVYAPASTLV-p;u	AKKNKDKYVGVSSDS-p;u	KPSTGSRYQPLASTA-p;u	RRPDRQAYEPPPPPA-p;u	GRPDSPVYANLQELK-p;u	GGGGGPAYGPPPSLH-p;u	KRDHHGRYSSQDADE-p;u
KINASE-iKiP_ABL2	n=45|Q16881.Y.277|Q96I51-2.Y.216|Q9Y6N7-6.Y.1014|Q00610-2.Y.1477|Q93052.Y.317|Q07157-2.Y.669|Q13017-2.Y.1109|P30566.Y.21|P56945-6.Y.280|P33992.Y.11|O43237-2.Y.107|O60716.Y.248|O75347.Y.94|Q8IWZ3.Y.1269|Q9H0W8-2.Y.147|O60927.Y.64|P00519.Y.393|P08670.Y.53|P08670.Y.61|P11142.Y.431|P17174-2.Y.360|P22626.Y.247|P23921.Y.232|P24666.Y.143|P28074-3.Y.133|P42684-6.Y.547|P42684-6.Y.697|P98179.Y.125|P98179.Y.127|P98179.Y.129|Q01082.Y.493|Q05048.Y.67|Q14126.Y.968|Q15149-4.Y.3225|Q15654.Y.131|Q15654.Y.55|Q16832.Y.481|Q63HQ0.Y.110|Q8IWW6-2.Y.243|Q92734-2.Y.388|Q92734-2.Y.395|Q96HC4-7.Y.148|Q9BTC0.Y.1700|Q9H3P7.Y.492|Q9NUQ9.Y.36	LREKKVVYENAYGQF-p;u	KVVENEIYSESHRVH-p;u	QEVAPVQYNIVEQNK-p;u	LFITEEDYQALRTSI-p;u	RNDSDPTYGQQGHPN-p;u	AREEPDIYQIAKSEP-p;u	KGYSDEIYVVPDDSQ-p;u	RSPLASRYASPEMCF-p;u	AQPEQDEYDIPRHLL-p;u	FDDPGIFYSDSFGGD-p;u	FVKDFQDYMEPEEGC-p;u	YRPSMEGYRAPSRQD-p;u	DLEEAEEYKEARLVL-p;u	MEAASGGYAEVGRVL-p;u	QRPTQPVYQIQNRGM-p;u	SSKCCCIYEKPRAFG-p;u	RLMTGDTYTAHAGAK-p;u	PSTSRSLYASSPGGV-p;u	ASSPGGVYATRSSAV-p;u	QTQTFTTYSDNQPGV-p;u	LVNEKHIYLLPSGRI-p;u	FGDGYNGYGGGPGGG-p;u	DDSIEGIYDTLKQCA-p;u	DSDFETVYQQCVRCC-p;u	SGGAVNLYHVREDGW-p;u	SSSSVVPYLPRLPIL-p;u	NLVPPKCYGGSFAQR-p;u	YDSRPGGYGYGYGRS-p;u	SRPGGYGYGYGRSRD-p;u	PGGYGYGYGRSRDYN-p;u	RELEAENYHDIKRIT-p;u	NDDTAVQYAIGRSDT-p;u	LIVTERVYAPASTLV-p;u	RARQEELYSELQARE-p;u	EPPPPPAYRTGSLKP-p;u	PLPSEQCYQAPGGPE-p;u	IFPLRPDYQEPSRLI-p;u	RLEEEALYAAQREAA-p;u	GRPDSPVYANLQELK-p;u	RPPFGQGYTQPGPGY-p;u	YTQPGPGYR______-p;u	VERYTEFYHVPTHSD-p;u	KALGSAQYEDPRNLH-p;u	RDCHEEVYAGSHQYP-p;u	TESEKEIYNQVNVVL-p;u
DISEASE-PSP_X-linked_hypophosphatemia	n=5|SPP1_S117:19775205|SPP1_S120:19775205|SPP1_S123:19775205|SPP1_S126:19775205|SPP1_S129:19775205	DVDDTDDSHQSDESH-p;u	DTDDSHQSDESHHSD-p;u	DSHQSDESHHSDESD-p;u	QSDESHHSDESDELV-p;u	ESHHSDESDELVTDF-p;u
DISEASE-PSP_X-linked_agammaglobulinaemia	n=7|LYN_Y508:22366891|SYK_Y525:22366891|VAV1_Y174:22366891|PTK2_Y576:22366891|PTK2_Y577:22366891|SRC_Y419:22366891|PIK3R1_Y508:22366891	YTATEGQYQQQP___-p;u	ALRADENYYKAQTHG-p;u	EAEGDEIYEDLMRSE-p;u	RYMEDSTYYKASKGK-p;u	YMEDSTYYKASKGKL-p;u	RLIEDNEYTARQGAK-p;u	QERYSKEYIEKFKRE-p;u
DISEASE-PSP_type_2_diabetes	n=34|RORA_S100:34157297|ESR1_S212:34157297|NR1H4_K227:19883617|NR1H4_K167:19883617|ATP5F1B_Y361:20012595|ATP5F1B_T213:20012595|KAT2A_T272:24870244|KAT2A_S372:24870244|NUP62_S272:30401435|NUP62_T269:30401435|IRS1_S636:12765939|MAPK3_T202:12765939|MAPK3_Y204:12765939|MAPK1_T185:12765939|MAPK1_Y187:12765939|MAPK8_T183:21931634|MAPK8_Y185:21931634|AKT1_T308:20938636;15919790|MAPT_S199:19659459|MAPT_S202:19659459|MAPT_S214:33890983|MAPT_S262:19659459|MAPT_T181:19659459|RPS6KB1_T412:17709744|PRKAA1_T183:20938636|MAPT_T217:19659459|MAPT_S396:19659459;33890983|MAPT_S404:19659459;33890983|MAPT_S422:19659459|GSK3B_S9:15033922|IRS1_S1101:17709744|TBC1D4_S588:20938636|TBC1D4_S751:20938636|TBC1D4_S318:20938636	CKGFFRRSQQSNATY-p;u	CKAFFKRSIQGHNDY-p;u	KRLRKNVKQHADQTV-ac;u	FFRRSITKNAVYKCK-ac;u	ITSVQAIYVPADDLT-p;u	GGAGVGKTVLIMELI-p;u	LNYWKLETPAQFRQR-p;u	EEIYGANSPIWESGF-p;u	SGTSTTTSTAATATA-p;u	GAASGTSTTTSTAAT-p;u	SGDYMPMSPKSVSAP-p;u	HDHTGFLTEYVATRW-p;u	HTGFLTEYVATRWYR-p;u	HDHTGFLTEYVATRW-p;u	HTGFLTEYVATRWYR-p;u	AGTSFMMTPYVVTRY-p;u	TSFMMTPYVVTRYYR-p;u	KDGATMKTFCGTPEY-p;d	GDRSGYSSPGSPGTP-p;u	SGYSSPGSPGTPGSR-p;u	GSRSRTPSLPTPPTR-p;u	NVKSKIGSTENLKHQ-p;u	KTPPAPKTPPSSGEP-p;u	NQVFLGFTYVAPSVL-p;u	SDGEFLRTSCGSPNY-p;u	SRTPSLPTPPTREPK-p;u	GAEIVYKSPVVSGDT-p;u	PVVSGDTSPRHLSNV-p;u	GSIDMVDSPQLATLA-p;u	SGRPRTTSFAESCKP-p;d	GCRRRHSSETFSSTP-p;u	RMRGRLGSVDSFERS-p;d	EGRKRTSSTCSNESL-p;d	EFRSRCSSVTGVQRR-p;d
DISEASE-PSP_tuberous_sclerosis	n=10|MAPK3_T202:17671177|MAPK3_Y204:17671177|MAPK1_T185:17671177|MAPK1_Y187:17671177|RPS6_S240:17671177|RPS6_S244:17671177|TSC2_S939:12150915|TSC2_T1462:12150915|CTNND1_S268:27516388|TSC2_S664:17671177	HDHTGFLTEYVATRW-p;u	HTGFLTEYVATRWYR-p;u	HDHTGFLTEYVATRW-p;u	HTGFLTEYVATRWYR-p;u	RLSSLRASTSKSESS-p;u	LRASTSKSESSQK__-p;u	SFRARSTSLNERPKS-p;u	GLRPRGYTISDSAPS-p;u	PQVRVGGSSVDLHRF-p;u	KKTSGPLSPPTGPPG-p;u
DISEASE-PSP_SLE	n=14|GRN_S81:26005049|AKT1_S473:34522717|PRKCQ_T538:21983831|RPS6_S235:34522717|RPS6_S236:34522717|PPP1R12A_T696:33762326|SP1_S59:21097497|S100A9_T113:22230807|H2BC3_K12:19747733|H4C1_K5:25611806|H4C1_K8:17530637;25611806|H4C1_K16:17530637;25611806|H4C1_K12:17530637;25611806|ELF1_T231:18714041	IFTVSGTSSCCPFPE-p;u	RPHFPQFSYSASGTA-p;u	LGDAKTNTFCGTPDY-p;u	IAKRRRLSSLRASTS-p;d	AKRRRLSSLRASTSK-p;d	ARQSRRSTQGVTLTD-p;u	GGQESQPSPLALLAA-p;d	KPGLGEGTP______-p;u	KSAPAPKKGSKKAIT-ac;u	___SGRGKGGKGLGK-ac;u	SGRGKGGKGLGKGGA-ac;u	GLGKGGAKRHRKVLR-ac;u	KGGKGLGKGGAKRHR-ac;u	CPKYIKWTQREKGIF-p;d
DISEASE-PSP_sickle-cell_anaemia	n=5|SPTA1_Y548:20206558|SPTA1_Y422:20206558|PRDX2_Y193:33535382|EPB41_Y13:20206558|SPTA1_Y1499:20206558	KLIGDDHYDSENIKA-p;u	HKHEIDSYDDRFQSA-p;u	NVDDSKEYFSKHN__-p;u	SLLDDTVYECVVEKH-p;u	ERTKLGDYANLKQFY-p;u
DISEASE-PSP_schizophrenia	n=7|SP4_S770:26049820|MAPT_T181:33762974|DPYSL2_S522:34330827|STMN1_S25:16925597|STMN1_S38:16925597|GSK3B_S9:14745448|MAP2_S1782:33526823	VAAISQDSNPATPNV-p;u	KTPPAPKTPPSSGEP-p;u	PASSAKTSPAKQQAP-p;d	QAFELILSPRSKESV-p;u	SVPEFPLSPPKKKDL-p;u	SGRPRTTSFAESCKP-p;d	GAEIITQSPGRSSVA-p;u
DISEASE-PSP_RIDDLE_syndrome	n=5|CHEK1_S345:17940005|NBN_S343:17940005|SMC1A_S966:17940005|ATM_S1981:17940005|TP53BP1_S1778:17940005	LVQGISFSQPTCPDH-p;d	TTPGPSLSQGVSVDE-p;u	GEDSVSGSQRISSIY-p;u	SLAFEEGSQSTTISS-p;u	FNKQYTESQLRAGAG-p;u
DISEASE-PSP_PSP	n=15|MAPT_K274:23371364|MAPT_S46:18315566|MAPT_S202:18315566|MAPT_T181:18315566|TH_S31:9920892|TH_S40:9920892|MAPT_T153:24113872|MAPT_T217:18315566|MAPT_T231:18315566|MAPT_S235:18315566|MAPT_S396:18315566|MAPT_S404:18315566|MAPT_S400:18315566|MAPT_T403:18315566|MAPT_T149:24113872	KHQPGGGKVQIINKK-ac;u	TDAGLKESPLQTPTE-p;u	SGYSSPGSPGTPGSR-p;u	KTPPAPKTPPSSGEP-p;u	KQAEAIMSPRFIGRR-p;d	RFIGRRQSLIEDARK-p;d	DGKTKIATPRGAAPP-p;u	SRTPSLPTPPTREPK-p;u	KKVAVVRTPPKSPSS-p;u	VVRTPPKSPSSAKSR-p;u	GAEIVYKSPVVSGDT-p;u	PVVSGDTSPRHLSNV-p;u	VYKSPVVSGDTSPRH-p;u	SPVVSGDTSPRHLSN-p;u	AKGADGKTKIATPRG-p;u
DISEASE-PSP_psoriasis	n=10|TLR7_Y1024:34936223|ULK1_S556:34421918|EIF4EBP1_T46:19663871|EIF4EBP1_T37:19663871|EIF4E_S209:19663871|RPS6KA1_S380:29290690|RPS6KA1_T573:29290690|RPS6KA3_S386:29290690|RPS6KA3_T577:29290690|MAPK14_Y323:24863062	TNPQAHPYFWQCLKN-p;u	GLGCRLHSAPNLSDL-p;d	GGTLFSTTPGGTRII-p;u	PPGDYSTTPGGTLFS-p;u	DTATKSGSTTKNRFV-p;u	HQLFRGFSFVATGLM-p;d	AENGLLMTPCYTANF-p;u	HQLFRGFSFVAITSD-p;d	AENGLLMTPCYTANF-p;u	DEPVADPYDQSFESR-p;u
DISEASE-PSP_prostate_cancer	n=72|RUNX2_S312:25867060|STK4_T120:22619175|SNAI2_S158:29849120|H3C1_T6:20228790|H3C1_K9:19739128|H3C1_K4:19935671|H3C1_K4:19739128|NFATC1_S335:31730483|NFATC1_T154:31730483|NFATC1_S256:31730483|NFATC1_S153:31730483|NFATC1_T338:31730483|NFATC1_T339:31730483|CERS2_S248:33852174|TLN1_S425:24793790|H4C1_K20:19935671|MAPKAPK5_S354:35064619|ETV1_S216:23774214|PIK3R1_K513:28676490|PIK3R1_K519:28676490|NFATC1_S257:31730483|NFATC1_S278:31730483|AR_S579:27902483|EIF4E_S209:20679199|STK4_T183:22619175|PTK2_Y861:25868388|PAK4_S474:29849120|STAT3_S727:18829527|STAT3_Y705:19147545|CREB1_S119:12900420;33846571|SRC_Y419:17045208|AR_S310:12015328;23945560;23321516|AR_S651:12015328|AR_S792:23945560|AR_S96:12015328;23321516|CALD1_S789:22197205|AR_S215:32846021|AR_S83:12015328;21799006;23321516;32846021;27902483|NFATC1_S245:31730483|NFATC1_S269:31730483|WWOX_Y33:15580310|AR_S16:12015328|AR_S258:12015328|AR_S426:12015328|CREB1_S115:12900420|LIFR_S1044:30851421|TNK2_Y284:20623637|ARHGEF2_S885:20406887|PKP3_Y195:25501895|TNIK_S764:30901730|GRB2_Y160:26103942|AR_S516:23321516|DBN1_S142:28319065|NDRG1_S330:33398037|SQSTM1_S272:26279575|ATP1A1_Y260:30120256|H3C1_T11:18066052|MKNK2_S74:32170339|SQSTM1_T269:26279575|STAT3_K685:28489571|H3C1_K14:19885564|H3C1_K23:19885564|HSD17B4_K669:32678070|H3C1_K9:19935671;19885564|H3C1_K18:19885564|AR_Y535:17045208|PKM_K305:21700219|PAWR_S231:24457960|NFATC1_S151:31730483|CTNNB1_T120:22511927|NEK1_T141:30928383|AR_K846:19345326	SYLSQMTSPSIHSTT-p;u	IIRLRNKTLTEDEIA-p;u	CDAQSRKSFSCKYCD-p;u	__ARTKQTARKSTGG-p;u	RTKQTARKSTGGKAP-m3;d	____ARTKQTARKST-m3;u	____ARTKQTARKST-m1;d	GDGVPVKSRKTTLEQ-p;u	SSKRSPSTATLSLPS-p;u	ESWLGARSSRPASPC-p;u	PSSKRSPSTATLSLP-p;u	VPVKSRKTTLEQPPS-p;u	PVKSRKTTLEQPPSV-p;u	SSDYLLESAKMFNYA-p;d	TMLEDSVSPKKSTVL-p;u	GGAKRHRKVLRDNIQ-m3;u	VSLKPLHSVNNPILR-p;u	PMYQRQMSEPNIPFP-p;u	KEYIEKFKREGNEKE-ub;u	FKREGNEKEIQRIMH-ub;u	SWLGARSSRPASPCN-p;u	NGRQPPYSPHHSPTP-p;u	YGALTCGSCKVFFKR-p;u	DTATKSGSTTKNRFV-p;u	DTMAKRNTVIGTPFW-p;u	PIGNQHIYQPVGKPD-p;u	KEVPRRKSLVGTPYW-p;u	NTIDLPMSPRTLDSL-p;u	DPGSAAPYLKTKFIC-p;u	EILSRRPSYRKILND-p;u	RLIEDNEYTARQGAK-p;u	TEDTAEYSPFKGGYT-p;d	GEASSTTSPTEETTQ-p;u	CVRMRHLSQEFGWLQ-p;d	QQQGEDGSPQAHRRG-p;d	QSVDKVTSPTKV___-p;u	SGRAREASGAPTSSK-p;u	QQQQQETSPRQQQQQ-p;u	PSTSPRASVTEESWL-p;u	PCNKRKYSLNGRQPP-p;u	TTKDGWVYYANHTEE-p;u	RVYPRPPSKTYRGAF-p;u	VEALEHLSPGEQLRG-p;u	AAGPGSGSPSAAASS-p;u	QKRREILSRRPSYRK-p;u	WNLVSPDSPRSIDSN-p;u	LPQNDDHYVMQEHRK-p;u	PVDPRRRSLPAGDAL-p;u	PGGLDDRYSLVSEQL-p;u	RTRVRANSKSEGSPV-p;u	QVPQQPTYVQALFDF-p;u	VSRVPYPSPTCVKSE-p;u	NGLARLSSPVLHRLR-p;u	LMRSRTASGSSVTSL-p;u	RSRLTPVSPESSSTE-p;u	TARGIVVYTGDRTVM-p;d	KQTARKSTGGKAPRK-p;u	KRGRATDSFSGRFED-p;d	GGKRSRLTPVSPESS-p;u	PKEEAFGKYCRPESQ-ac;u	ARKSTGGKAPRKQLA-ac;d	PRKQLATKAARKSAP-ac;d	AKWTIDLKSGSGKVY-ac;d	RTKQTARKSTGGKAP-ac;d	TGGKAPRKQLATKAA-ac;d	MDSYSGPYGDMRLET-p;u	GIEIPAEKVFLAQKM-ac;u	GRYKSTTSVSEEDVS-p;u	VLPSSKRSPSTATLS-p;u	QFDAAHPTNVQRLAE-p;d	IFLTKDGTVQLGDFG-p;u	LDRIIACKRKNPTSC-ub;u
DISEASE-PSP_Parkinsons_disease	n=53|LRRK2_S1292:25009464|ZNF746_Y137:34581802|PRKN_Y143:20823226|NQO1_T128:31358653|UNC5B_T428:32929029|PARK7_K130:15976810|PRKN_S65:24962176|PINK1_T257:24962176|MAPT_K274:23371364|DNM1L_T595:23813973|PEBP1_T42:25104559|SNCA_Y39:27348587;28636593|SNCA_K96:21746851|SNCA_K102:21746851|AKT1_S473:19800394|FYN_Y420:33466666|MAPT_S199:34983390|MAPT_S202:24073234;34983390|MAPT_S262:8858002;24073234|MAPT_T181:8858002|MAPT_T205:24073234|MAPT_T212:24073234|PAK4_S474:34238765|SNCA_S129:12505616;16847063;11813001;14579119;22344688;21865317;21849493;21562258;25637461;28636593;21400129;34658833;34220490;31933723;34115198;32156613;35353605|APP_T743:34983390|TH_S71:34238765|GSK3B_Y216:27609071|PPP2CA_Y307:24395787|YAP1_S127:32929029|WWOX_Y33:18371080|MAPT_T231:8858002|MAPT_S235:24073234|MAPT_S396:8858002;24073234|MAPT_S404:8858002;24073234|MAPT_S422:8858002;24073234|MAPT_S413:24073234|MAPT_S356:24073234|GSK3B_S9:27609071|MAPT_S409:24073234|YWHAZ_S58:25862939|PRKN_S131:17327227|DNM1L_S616:31308800|YWHAQ_S232:25862939|SOD2_K68:28369333|RAB10_T73:32601174|LRRK2_S935:34144124;32601174;34983390|SARM1_S548:30333228|VRK3_S108:27346674|VDAC1_K274:32047033|MAPT_S238:24073234|PRDX2_T89:17610816|CRTC1_S215:27903866|UBA52-RPS27A-UBB-UBC_S65:26389970	PNEMGKLSKIWDLPL-p;u	ETLVSLDYAISKPEV-p;u	SPAGRSIYNSFYVYC-p;u	FIGEFAYTYAAMYDK-p;d	FHPVNFKTARPSNPQ-p;u	VTTHPLAKDKMMNGG-sm;d	NCDLDQQSIVHIVQR-p;u	AGEYGAVTYRKSKRG-p;u	KHQPGGGKVQIINKK-ac;u	NWRGMLKTSKAEELL-p;u	DELGKVLTPTQVKNR-p;u	KTKEGVLYVGSKTKE-p;u	AAATGFVKKDQLGKN-sm;d	VKKDQLGKNEEGAPQ-sm;d	RPHFPQFSYSASGTA-p;d	RLIEDNEYTARQGAK-p;u	GDRSGYSSPGSPGTP-p;u	SGYSSPGSPGTPGSR-p;u	NVKSKIGSTENLKHQ-p;u	KTPPAPKTPPSSGEP-p;u	SSPGSPGTPGSRSRT-p;u	TPGSRSRTPSLPTPP-p;u	KEVPRRKSLVGTPYW-p;d	NEAYEMPSEEGYQDY-p;d	VEVDAAVTPEERHLS-p;u	RFIGRRQSLIEDARK-p;d	RGEPNVSYICSRYYR-p;d	VTRRTPDYFL_____-p;u	PQHVRAHSSPASLQL-p;u	TTKDGWVYYANHTEE-p;u	KKVAVVRTPPKSPSS-p;u	VVRTPPKSPSSAKSR-p;u	GAEIVYKSPVVSGDT-p;u	PVVSGDTSPRHLSNV-p;u	GSIDMVDSPQLATLA-p;u	RHLSNVSSTGSIDMV-p;u	RVQSKIGSLDNITHV-p;u	SGRPRTTSFAESCKP-p;d	DTSPRHLSNVSSTGS-p;u	VVGARRSSWRVVSSI-p;d	HTDSRKDSPPAGSPA-p;d	PIPIMPASPQKGHAV-p;u	LTLWTSDSAGEECDA-p;u	NLNVTEEKYQEALAK-ac;u	AGQERFHTITTSYYR-p;u	NLQRHSNSLGPIFDH-p;d	AAREMLHSPLPCTGG-p;u	RPPTPKSSPQKTRKS-p;u	NVNAGGHKLGLGLEF-ub;d	TPPKSPSSAKSRLQT-p;u	THLAWINTPRKEGGL-p;u	KTGSRPKSCEVPGIN-p;d	DYNIQKESTLHLVLR-p;u
DISEASE-PSP_pancreatic_ductal_adenocarcinoma	n=38|NPM1_S48:25071014|TERT_T249:32214089|ACOT4_S392:33148467|IRAK4_T345:29363544|PIN1_S138:34052323|TAGLN2_S145:30041673|IRS1_S636:27014871|RAF1_Y341:27014871|RELA_S536:29363544|GJA1_S368:24742583|PLCG2_Y753:27014871|RPS6KA1_T573:27014871|RPS6KA5_S376:27014871|RPS6KB1_T421:27014871|PDGFRA_Y849:27014871|FOS_T232:27014871|CAMK1_T177:27014871|KRT8_S432:27014871|MYC_S62:27014871|SMAD2_T220:27014871|SMAD2_S250:27014871|RPS6KB1_S371:27014871|GJA1_S279:24742583|GJA1_S282:24742583|RPS6KB1_S418:27014871|AKT1_S124:27014871|ITGB4_Y1510:27014871|ABL1_Y204:27014871|SMAD1_S187:27014871|LMNA_S392:27014871|RAF1_S296:27014871|VCP_S784:34680224|GRK1_S21:27014871|BID_S78:27014871|H3C1_K4:19896696|LDHA_K5:23523103|DDX5_Y593:27014871|ACTC1_Y55:27014871	QLSLRTVSLGAGAKD-p;u	AAPEPERTPVGQGSW-p;u	GGEPRAHSKAQEDAW-p;u	KFAQTVMTSRIVGTT-p;u	QKPFEDASFALRTGE-p;u	ARDDGLFSGDPNWFP-p;u	SGDYMPMSPKSVSAP-p;u	GQRDSSYYWEIEASE-p;u	SGDEDFSSIADMDFS-p;u	QRPSSRASSRASSRP-p;d	ERDINSLYDVSRMYV-p;u	AENGLLMTPCYTANF-p;u	EKLFQGYSFVAPSIL-p;u	RFIGSPRTPVSPVKF-p;u	DIMHDSNYVSKGSTF-p;d	GGLPEVATPESEEAF-p;u	DPGSVLSTACGTPGY-p;u	SAYGGLTSPGLSYSL-p;d	LLPTPPLSPSRRSGL-p;u	QSNYIPETPPPGYIS-p;d	TGSPAELSPTTLSPV-p;d	TRQTPVDSPDDSTLS-p;u	SSPTAPLSPMSPPGY-p;d	TAPLSPMSPPGYKLV-p;d	SPRRFIGSPRTPVSP-p;d	EMDFRSGSPSDNSGA-p;d	STTLPRDYSTLTSVS-p;u	TASDGKLYVSSESRF-p;u	NSHPFPHSPNSSYPN-p;d	ERLRLSPSPTSQRSR-p;u	SPSALSSSPNNLSPT-p;d	NQGGAGPSQGSGGGT-p;u	AFIAARGSFDGSSSQ-p;d	RIEADSESQEDIIRN-p;d	____ARTKQTARKST-m2;u	___MATLKDQLIYNL-ac;d	NGMNQQAYAYPATAA-p;u	GMGQKDSYVGDEAQS-p;d
DISEASE-PSP_pancreatic_carcinoma	n=22|ENO1_K221:20433201|ENO1_K28:20433201|ENO1_K103:20433201|ENO1_K105:20433201|ENO1_K239:20433201|ENO1_K330:20433201|ENO1_K262:20433201|CAP1_S310:30894654|EEF1A1_K55:30612740|STAT3_S727:18519681|STAT3_Y705:18519681|DNM1L_S616:25658205|H3C1_K4:20142597|H3C1_K9:20142597|ENO1_K256:20433201|H3C1_K18:20142597|GOT2_K159:25755250|ENO1_K285:20433201|CAP1_S308:30894654|PIP5K1C_Y639:28388589|ENO1_S419:20455595|DMAP1_Y246:30553276	APNILENKEGLELLK-ac;u	EVDLFTSKGLFRAAV-ac;u	EMDGTENKSKFGANA-ac;u	DGTENKSKFGANAIL-ac;u	GKAGYTDKVVIGMDV-ac;u	TNPKRIAKAVNEKSC-ac;u	GKYDLDFKSPDDPSR-ac;u	PKPQTSPSPKRATKK-p;u	EMGKGSFKYAWVLDK-m2;u	NTIDLPMSPRTLDSL-p;d	DPGSAAPYLKTKFIC-p;u	PIPIMPASPQKGHAV-p;u	____ARTKQTARKST-m2;d	RTKQTARKSTGGKAP-m2;d	SEFFRSGKYDLDFKS-ac;u	TGGKAPRKQLATKAA-ac;d	SRDVFLPKPTWGNHT-ac;u	DLYKSFIKDYPVVSI-ac;u	SAPKPQTSPSPKRAT-p;u	DAPATDIYFPTDERS-p;u	RIEEELGSKAKFAGR-p;u	EQVAEEEYLLQELRK-p;u
DISEASE-PSP_pancreatic_cancer	n=11|TERT_T249:32214089;35094384|MTOR_S2448:21474066|AKT1_S473:15467756;21474066;28363942|AKT1_T308:26676747|KRT8_S432:22344252|GSK3B_S9:21474066|ITGB4_Y1510:31242404|APEX1_K6:27655688|TPI1_S58:34936872|IL17RB_Y447:33658352|MAPRE1_T206:29228685	AAPEPERTPVGQGSW-p;u	RSRTRTDSYSAGQSV-p;u	RPHFPQFSYSASGTA-p;u	KDGATMKTFCGTPEY-p;u	SAYGGLTSPGLSYSL-p;u	SGRPRTTSFAESCKP-p;u	STTLPRDYSTLTSVS-p;u	__MPKRGKKGAVAED-ac;u	KMNGRKQSLGELIGT-p;u	LHKYVVVYFREIDTK-p;u	QVNVLKLTVEDLEKE-p;u
DISEASE-PSP_PAH	n=6|PDHA1_S293:29070699|CAPN2_S50:26248159|CAPN2_S369:26248159|IKZF3_S378:34966541|MFN2_S442:34275172|HSPA1A_S631:30485823	TYRYHGHSMSDPGVS-p;u	GTLFQDPSFPAIPSA-p;u	DGNWRRGSTAGGCRN-p;d	VPSERGLSPNNSGHD-p;u	AEEIRRLSVLVDDYQ-p;u	AQGPKGGSGSGPTIE-p;d
DISEASE-PSP_ovarian_epithelial_carcinoma	n=10|EIF4EBP1_T46:21276607|EIF4EBP1_T37:21276607|MTOR_S2448:21276607|PTK2_Y397:24655477|STK11_S428:26068970|RPS6KB1_T412:21276607|PRKAA1_T183:26068970|TP53_K381:31002112|TP53_K382:31002112|TP53_K386:31002112	GGTLFSTTPGGTRII-p;u	PPGDYSTTPGGTLFS-p;u	RSRTRTDSYSAGQSV-p;u	SVSETDDYAEIIDEE-p;u	SSKIRRLSACKQQ__-p;u	NQVFLGFTYVAPSVL-p;u	SDGEFLRTSCGSPNY-p;u	GQSTSRHKKLMFKTE-ub;u	QSTSRHKKLMFKTEG-ub;u	RHKKLMFKTEGPDSD-ub;u
DISEASE-PSP_ovarian_cancer	n=71|RIPOR1_S453:17001009|PLEKHA6_S455:17001009|STK4_T120:19940129|H3C1_K27:20053926|MYC_Y74:23318434|ETS1_S269:34023818|IRF1_K299:17942705|IRF1_K275:17942705|LCK_T395:32294438|FYN_T421:32294438|YES1_T427:32294438|SRC_T420:32294438|KRT17_S24:35116305|H4C1_K20:20053926|TOP1_S506:26248194|COPB2_S859:34676262|ETS1_T265:34023818|ITPKB_S174:35039634|COPB2_T861:34676262|KRT17_S39:35116305|SND1_S426:32645525|SYNM_S429:17001009|EZH2_T311:29351847|HSPA1A_K561:26448330|CTNNB1_S33:17001009|TP53_S20:20009884|TP53_S392:20009884|MTOR_S2448:15208673|YES1_Y426:32294438|LCK_Y394:32294438|AKT1_S473:15208673|AKT1_T308:20153512|BAD_S75:21849418|BAD_S99:21849418|BAD_S118:21849418|FYN_Y420:32294438|PTK2_Y397:35201437|STK4_T183:19940129|JUN_S73:17001009|RB1_S807:28319064|RB1_T356:28319064|PAK1_T212:19876919|PAK1_T423:19876919|SRC_Y419:32294438|PAK2_S20:19876919|AKT2_S474:10822383|HSF1_S303:34239690|HSF1_S307:34239690|GSK3B_S9:15208673|ERBB3_Y1289:20227043|PEA15_S116:32047549|MSH6_S830:34941572|FUBP1_S630:35274005|IRS2_S1100:17001009|HSF1_S326:28415561|PEA15_S104:32047549|SNAI1_S107:31209060|JUND_S100:17001009|H4C1_K16:28866885|H4C1_K12:28866885|HSPD1_S70:34557266|SMARCA4_S699:34675941|MYLK_S343:35278271|TNS3_S1441:17001009|TP53_K120:28737768|FUBP1_S99:35274005|SPDL1_S555:35093072|KRT17_S13:35116305|KRT17_S32:35116305|PHB_Y259:32169072|HSPA1A_K561:26448330	APYSRTLSHISEASV-p;u	SLQPRSHSVPRSPSQ-p;u	IIRLRNKTLTEDEIA-p;u	LATKAARKSAPATGG-m3;d	SGLCSPSYVAVTPFS-p;u	DRLTQSWSSQSSFNS-p;u	QRVFTDLKNMDATWL-sm;u	VYGDFSCKEEPEIDS-sm;u	LIEDNEYTAREGAKF-p;u	LIEDNEYTARQGAKF-p;u	LIEDNEYTARQGAKF-p;u	LIEDNEYTARQGAKF-p;u	SSGLGGGSSRTSCRL-p;u	GGAKRHRKVLRDNIQ-m3;d	ADTVGCCSLRVEHIN-p;u	ELDGKPASPTPVIVA-p;u	YDSCDRLTQSWSSQS-p;u	PRLGRARSPSPCPFR-p;u	DGKPASPTPVIVASH-p;u	SGGLGAGSCRLGSAG-p;u	VDYIRPASPATETVP-p;u	QTNVRTFSPTYGLLR-p;u	NTYKRKNTETALDNK-p;u	EDEGLKGKISEADKK-m2;u	QQQSYLDSGIHSGAT-p;u	PLSQETFSDLWKLLP-p;u	FKTEGPDSD______-p;u	RSRTRTDSYSAGQSV-p;u	RLIEDNEYTARQGAK-p;u	RLIEDNEYTAREGAK-p;u	RPHFPQFSYSASGTA-p;u	KDGATMKTFCGTPEY-p;d	EIRSRHSSYPAGTED-p;u	PFRGRSRSAPPNLWA-p;u	GRELRRMSDEFVDSF-p;u	RLIEDNEYTARQGAK-p;u	SVSETDDYAEIIDEE-p;u	DTMAKRNTVIGTPFW-p;d	VGLLKLASPELERLI-p;u	PGGNIYISPLKSPYK-p;u	DSFETQRTPRKSNLD-p;u	VIEPLPVTPTRDVAT-p;u	PEQSKRSTMVGTPYW-p;u	RLIEDNEYTARQGAK-p;u	APPVRMSSTIFSTGG-p;u	RTHFPQFSYSASIRE-p;u	RVKEEPPSPPQSPRV-p;u	EPPSPPQSPRVEEAS-p;u	SGRPRTTSFAESCKP-p;u	CPASEQGYEEMRAFQ-p;u	KDIIRQPSEEEIIKL-p;u	SKIHNVGSPLKSQNH-p;u	AAYYAQTSPQGMPQH-p;u	PEAARVASPTSGVKR-p;u	SSVDTLLSPTALIDS-p;u	TKLTRIPSAKKYKDI-p;u	SQPPSPPSPAPSSFS-p;u	LGLLKLASPELERLI-p;u	GLGKGGAKRHRKVLR-ac;d	KGGKGLGKGGAKRHR-ac;d	IIEQSWGSPKVTKDG-p;u	DPDSDDVSEVDARHI-p;u	PVLQKTSSSITLQAA-p;u	VSKVMIGSPKKV___-p;u	FLHSGTAKSVTCTYS-ac;d	MHQQQSRSVMTEEYK-p;u	RSGNTPNSPRLAAES-p;u	RQFTSSSSIKGSSGL-p;u	SRTSCRLSGGLGAGS-p;u	SRSRNITYLPAGQSV-p;u	EDEGLKGKISEADKK-m1;u
DISEASE-PSP_OSCC	n=7|H3C1_K4:19753335|BIRC5_K129:28384094|BIRC5_T34:18949405|KRT8_S74:22114688|KRT8_S432:22114688|H3C1_K4:19753335|NPM1_S125:24857377	____ARTKQTARKST-m3;d	KEFEETAKKVRRAIE-ac;u	FLEGCACTPERMAEA-p;u	TVNQSLLSPLVLEVD-p;d	SAYGGLTSPGLSYSL-p;d	____ARTKQTARKST-m2;u	AVEEDAESEDEEEED-p;u
DISEASE-PSP_obesity_hyperphagic	n=5|H3C1_K27:27151441|LIPE_S853:18398140|LIPE_S855:18398140|H2BC3_S36:27151441|LIPE_S950:18398140	LATKAARKSAPATGG-m3;u	IAEPMRRSVSEAALA-p;d	EPMRRSVSEAALAQP-p;d	RKRSRKESYSIYVYK-p;u	EGFHPRRSSQGATQM-p;d
DISEASE-PSP_non-small_cell_squamous_cell_lung_carcinoma	n=11|PCK1_S90:33842305|INSIG1_S207:33842305|INSIG2_S151:33842305|IQGAP1_S480:31431460|HMOX1_K243:28846111|HMOX1_K256:28846111|EIF4E_S209:20008839|AKT1_S473:20008839|EGFR_Y869:16505275|DPYSL2_S522:26555036|PRKAA1_T183:25679763	RDVARIESKTVIVTQ-p;u	LWWTFDRSRSGLGLG-p;u	LWWTFDRSRSGFGLG-p;u	NTVWKQLSSSVTGLT-p;u	LRQRASNKVQDSAPV-ac;u	PVETPRGKPPLNTRS-ac;u	DTATKSGSTTKNRFV-p;u	RPHFPQFSYSASGTA-p;u	LGAEEKEYHAEGGKV-p;u	PASSAKTSPAKQQAP-p;u	SDGEFLRTSCGSPNY-p;d
DISEASE-PSP_non-small_cell_lung_cancer	n=32|PARD6A_S345:23249950|PCK1_S90:33842305|INSIG1_S207:33842305|INSIG2_S151:33842305|DLG1_T657:22027822|H4C1_K20:18974389|BECN1_Y352:24034250|BECN1_Y229:24034250|SCD_Y55:28724430|FH_S46:30683654|EGFR_Y1016:19002495|EGFR_Y1092:17653080;28724430|EGFR_Y1197:19002495|EGFR_Y869:17653080|PAK1_S144:31660987|PAK1_S204:31660987|PAK1_T212:31660987|PAK1_T423:25956913;31660987|ATF4_S245:23975372|CRK_S41:25956913|H4C1_K5:18974389|H4C1_K8:18974389|H4C1_K16:18974389|H4C1_K12:18974389|APEX1_K6:27655688|TPI1_S58:34936872|MFN2_S442:34275172|BECN1_Y233:24034250|NCL_T76:30320343|ECT2_T359:21189248|ACSS2_S659:31750240|GLS_S314:29515166	RGDGSGFSL______-p;u	RDVARIESKTVIVTQ-p;u	LWWTFDRSRSGLGLG-p;u	LWWTFDRSRSGFGLG-p;u	KERARLKTVKFNSKT-p;u	GGAKRHRKVLRDNIQ-m3;d	KSKELPLYCSGGLRF-p;u	LDQEEAQYQREYSEF-p;u	PDIKDDIYDPTYKDK-p;u	PNAARMASQNSFRIE-p;u	DVVDADEYLIPQQGF-p;u	TFLPVPEYINQSVPK-p;u	STAENAEYLRVAPQS-p;u	LGAEEKEYHAEGGKV-p;u	SNSQKYMSFTDKSAE-p;u	TKSVYTRSVIEPLPV-p;u	VIEPLPVTPTRDVAT-p;u	PEQSKRSTMVGTPYW-p;u	TRGSPNRSLPSPGVL-p;u	VFLVRDSSTSPGDYV-p;u	___SGRGKGGKGLGK-ac;u	SGRGKGGKGLGKGGA-ac;u	GLGKGGAKRHRKVLR-ac;d	KGGKGLGKGGAKRHR-ac;d	__MPKRGKKGAVAED-ac;u	KMNGRKQSLGELIGT-p;u	AEEIRRLSVLVDDYQ-p;u	EAQYQREYSEFKRQQ-p;u	TKKVAVATPAKKAAV-p;u	YLYEKANTPELKKSV-p;u	PGLPKTRSGKIMRRV-p;u	RYVGKEPSGLRFNKL-p;u
DISEASE-PSP_non-small_cell_lung_adenocarcinoma	n=17|PCK1_S90:33842305|INSIG1_S207:33842305|INSIG2_S151:33842305|HMOX1_K243:28846111|HMOX1_K256:28846111|NCL_T641:25173817|NCL_T707:25173817|IRS1_S616:18687633|ERBB2_Y1248:18687633|EGFR_Y1069:18687633|EGFR_Y1092:18687633|EGFR_Y1172:18687633|SMAD1_S463:18687633|SMAD1_S465:18687633|MYBL2_T487:27212033|MAP4K4_T187:12612079|ITPRID2_S92:26947549	RDVARIESKTVIVTQ-p;u	LWWTFDRSRSGLGLG-p;u	LWWTFDRSRSGFGLG-p;u	LRQRASNKVQDSAPV-ac;u	PVETPRGKPPLNTRS-ac;u	EIDGNKVTLDWAKPK-p;u	HKPQGKKTKFE____-p;u	DDGYMPMSPGVAPVP-p;d	PTAENPEYLGLDVPV-p;d	EDSFLQRYSSDPTGA-p;d	TFLPVPEYINQSVPK-p;u	ISLDNPDYQQDFFPK-p;u	SPHNPISSVS_____-p;d	HNPISSVS_______-p;d	SQKVVVTTPLHRDKT-p;u	RTVGRRNTFIGTPYW-p;u	CRTPLGASLDEQSSS-p;u
DISEASE-PSP_neuroblastoma	n=59|H2BC11_Y42:24349301|PCDH1_Y897:24349301|TMIGD2_Y188:24349301|PLD3_Y7:24349301|UNK_Y232:24349301|PRKCD_Y313:24349301|CDK1_T14:24349301|CDK1_Y15:24349301|INSR_Y1185:24349301|INSR_Y1189:24349301|CDK2_Y15:24349301|AKT1_S473:17234785|AKT1_T308:17234785|CDK5_Y15:24349301|MAPK12_Y185:24349301|APP_Y757:24349301|SDC2_Y191:24349301|IGF1R_Y1161:24349301|IGF1R_Y1165:24349301|GSK3B_Y216:24349301|LYN_Y397:24349301|VIM_Y61:24349301|GSK3B_S9:30154149|CTNND1_Y96:24349301|MPZL1_Y263:24349301|TXNRD1_Y281:24349301|ESYT1_Y822:24349301|SCARF2_Y628:24349301|CCDC88A_Y1799:24349301|TNS2_Y483:24349301|EPHA2_Y772:24349301|SHC3_Y406:24349301|JAK2_Y570:24349301|CD46_Y387:24349301|DPYSL3_T509:30154149|SRCIN1_Y268:24349301|DDR2_Y736:24349301|DDR2_Y740:24349301|HNRNPM_Y64:24349301|ADAM9_Y736:24349301|ANTXR1_Y425:24349301|F2R_Y420:24349301|DPYSL3_T514:30154149|DPYSL3_S518:30154149|PPP1CB_Y306:24349301|EIF3C_Y881:24349301|RBMX_Y255:24349301|SH2D3C_Y316:24349301|JUP_Y480:24349301|TLN2_Y72:24349301|ANKRD26_Y296:24349301|MAP4K5_Y31:24349301|TMIGD2_Y222:24349301|MYH10_Y1415:24349301|RAB8A_Y5:24349301|CNNM3_Y301:24349301|FGFR2_Y656:24349301|ROCK2_T396:28739902|RPL35A_Y34:24349301	ESYSIYVYKVLKQVH-p;u	KKETKDLYAPKPSGK-p;u	RDSGNAFYSNVLYRP-p;u	_MKPKLMYQELKVPA-p;u	PRLCRQGYACPYYHN-p;u	SSEPVGIYQGFEKKT-p;u	IEKIGEGTYGVVYKG-p;u	EKIGEGTYGVVYKGR-p;u	FGMTRDIYETDYYRK-p;u	RDIYETDYYRKGGKG-p;u	EKIGEGTYGVVYKAR-p;u	RPHFPQFSYSASGTA-p;u	KDGATMKTFCGTPEY-p;u	EKIGEGTYGTVFKAK-p;u	ADSEMTGYVVTRWYR-p;u	SKMQQNGYENPTYKF-p;u	RKPSSAAYQKAPTKE-p;u	FGMTRDIYETDYYRK-p;u	RDIYETDYYRKGGKG-p;u	RGEPNVSYICSRYYR-p;u	RVIEDNEYTAREGAK-p;u	ASSPGGVYATRSSAV-p;u	SGRPRTTSFAESCKP-p;u	QDHSHLLYSTIPRMQ-p;u	NKSESVVYADIRKN_-p;u	KVVYENAYGQFIGPH-p;u	GTKHLSPYATLTVGD-p;u	EGPGGALYARVARRE-p;u	QSKDSNPYATLPRAS-p;u	GPLDGSPYAQVQRPP-p;u	EDDPEATYTTSGGKI-p;u	RQGSSDIYSTPEGKL-p;u	VRREVGDYGQLHETE-p;u	GGAEYATYQTKSTTP-p;u	PVFDLTTTPKGGTPA-p;u	LVKGEGLYADPYGLL-p;u	FGMSRNLYSGDYYRI-p;u	RNLYSGDYYRIQGRA-p;u	GGNRFEPYANPTKRY-p;u	RKKRSQTYESDGKNQ-p;u	VKMPEQEYEFPEPRN-p;u	SNLNNSIYKKLLT__-p;u	TTTPKGGTPAGSARG-p;u	KGGTPAGSARGSPTR-p;u	EKKAKYQYGGLNSGR-p;u	FDHKQGTYGGYFRDQ-p;u	HSSSRDDYPSRGYSD-p;u	EQSGAIIYCPVNRTF-p;u	QNSVRLNYGIPAIVK-p;u	EAGRTLDYYMLRNGD-p;u	RKNLEATYGTVRTGN-p;u	QRVGSGTYGDVYKAR-p;u	DQRGQSIYSTSFPQP-p;u	LEEKALAYDKLEKTK-p;u	___MAKTYDYLFKLL-p;u	ARGGGDPYSDLSKGV-p;u	RDINNIDYYKKTTNG-p;u	DDKGDVETFPIPKAF-p;u	LLKIEGVYARDETEF-p;u
DISEASE-PSP_nasopharyngeal_carcinoma	n=5|EZR_T567:25375189|STAT3_Y705:33824475|PDHA1_S293:30745576|DNM1L_S616:32433544|DNM1L_S637:32433544	QGRDKYKTLRQIRQG-p;u	DPGSAAPYLKTKFIC-p;u	TYRYHGHSMSDPGVS-p;u	PIPIMPASPQKGHAV-p;u	VPVARKLSAREQRDC-p;d
DISEASE-PSP_NAFLD	n=6|ACLY_K546:31197036|INSIG1_T222:30733434|ACLY_K540:31197036|ACLY_K554:31197036|MAP3K5_S83:30205811|SIRT1_S172:28533219	QKFYWGHKEILIPVF-ac;u	ITIAFLATLITQFLV-p;d	FTGDHKQKFYWGHKE-ac;u	EILIPVFKNMADAMR-ac;u	ATRGRGSSVGGGSRR-p;u	EDRASHASSSDWTPR-p;u
DISEASE-PSP_multiple_sclerosis	n=9|RIPK1_S14:25801023|RIPK1_S15:25801023|RIPK3_S227:25801023|RIPK1_S166:25801023|DPYSL2_T555:21421798|STAT3_Y705:32094172|CREB1_S133:33661276|CRYAB_S59:28196893|MLKL_T357:25801023	LNVIKMKSSDFLESA-p;u	NVIKMKSSDFLESAE-p;u	VELPTEPSLVYEAVC-p;u	LASFKMWSKLNNEEH-p;u	DNIPRRTTQRIVAPP-p;u	DPGSAAPYLKTKFIC-p;u	EILSRRPSYRKILND-p;u	PSFLRAPSWFDTGLS-p;u	FELRKTQTSMSLGTT-p;u
DISEASE-PSP_multiple_myeloma	n=8|STOML2_S17:24676687|CHEK1_S317:35190641|CHEK1_S345:35190641|RPS6KA3_S227:23012246|KIF11_T926:25660025|H2AX_S139:35190641|SLAMF7_Y284:25312647|EZH2_S21:26517694	GALLLRGSLLASGRA-p;u	ENVKYSSSQPEPRTG-p;u	LVQGISFSQPTCPDH-p;u	DHEKKAYSFCGTVEY-p;u	LDIPTGTTPQRKSYL-p;u	GKKATQASQEY____-p;u	HSGENTEYDTIPHTN-p;d	CWRKRVKSEYMRLRQ-p;u
DISEASE-PSP_melanoma_skin_cancer	n=28|RIPOR1_S453:17001009|H3C1_K27:28752843|H3C1_K79:23227340|BSG_Y140:32291412|NFATC4_S259:27893713|SYNM_S429:17001009|BSG_Y183:32291412|CTNNB1_S33:17001009|STAT1_Y701:17785551|AKT1_S473:12499277;19996208|AKT1_T308:19996208|JUN_S73:17001009|RB1_S795:15502804|RB1_S807:15502804|GSK3A_S21:19996208|RB1_S811:15502804|ATM_S1981:26275218|GSK3B_S9:19996208|IRS2_S1100:17001009|JUND_S100:17001009|H3C1_K27:32079144|RPS17_S115:17001009|H3C1_T80:23227340|TNS3_S1441:17001009|USP10_S547:17001009|TAF13_S33:17001009|BCAR3_T130:17001009|KARS1_S207:28394346	APYSRTLSHISEASV-p;u	LATKAARKSAPATGG-m3;d	REIAQDFKTDLRFQS-m3;u	PVTDWAWYKITDSED-p;u	APGPTPASPRPASPC-p;u	QTNVRTFSPTYGLLR-p;u	MEADPGQYRCNGTSS-p;u	QQQSYLDSGIHSGAT-p;u	DGPKGTGYIKTELIS-p;d	RPHFPQFSYSASGTA-p;u	KDGATMKTFCGTPEY-p;u	VGLLKLASPELERLI-p;u	SPYKFPSSPLRIPGG-p;u	PGGNIYISPLKSPYK-p;u	SGRARTSSFAEPGGG-p;u	IYISPLKSPYKISEG-p;u	SLAFEEGSQSTTISS-p;u	SGRPRTTSFAESCKP-p;u	PEAARVASPTSGVKR-p;u	LGLLKLASPELERLI-p;u	LATKAARKSAPATGG-ac;u	LLDFGSLSNLQVTQP-p;u	EIAQDFKTDLRFQSS-p;u	VSKVMIGSPKKV___-p;u	LNLKKLLSPSNEKLT-p;u	GKRKRLFSKELRCMM-p;u	ERHIMDRTPEKLKKE-p;u	PYEITLLSPCLHMLP-p;u
DISEASE-PSP_medullary_thyroid_carcinoma	n=5|MAPK3_T202:17209045|MAPK3_Y204:17209045|MAPK1_T185:17209045|MAPK1_Y187:17209045|STAT3_S727:17209045	HDHTGFLTEYVATRW-p;u	HTGFLTEYVATRWYR-p;u	HDHTGFLTEYVATRW-p;u	HTGFLTEYVATRWYR-p;u	NTIDLPMSPRTLDSL-p;u
DISEASE-PSP_Marfan_syndrome	n=5|H3C1_K4:20829218|SMAD2_S465:15731757|SMAD2_S467:15731757|H3C1_K14:20829218|H3C1_K9:20829218	____ARTKQTARKST-me;u	SPSVRCSSMS_____-p;u	SVRCSSMS_______-p;u	ARKSTGGKAPRKQLA-ac;u	RTKQTARKSTGGKAP-ac;u
DISEASE-PSP_lymphoma	n=7|SOCS1_Y80:31101761|PTPN11_Y542:17483340|PTPN11_Y580:17483340|GSK3B_S9:20224723|EIF6_S235:21665150|STAT3_K685:27582487|H4C1_K16:15765097	LLDACGFYWGPLSVH-p;u	SKRKGHEYTNIKYSL-p;u	REDSARVYENVGLMQ-p;u	SGRPRTTSFAESCKP-p;u	QPSTIATSMRDSLID-p;u	PKEEAFGKYCRPESQ-ac;u	GLGKGGAKRHRKVLR-ac;d
DISEASE-PSP_lung_cancer	n=61|EP300_S1038:24530506|ACLY_K546:23932781|ZNF322_S224:31399647|H3C1_K79:22190683|H3C1_K4:26301496|H3C1_K9:21765477|TERT_T249:35094384|PDHA1_S314:33022274|SECISBP2L_T573:31314582|TRIP10_T225:31319138|WT1_S63:33184107|PTPN12_S571:21876001|NCL_T641:21998300|KRT17_S24:35116305|ACLY_K540:23932781|ZNF322_S391:28581525|BCL9_T172:30217955|EP300_S2039:24530506|KRT17_S39:35116305|SND1_S426:32645525|NGEF_S18:34711817|NGEF_S16:34711817|H2AX_K134:25487737|ACLY_K554:23932781|PTK2_Y397:21876001|STAT3_Y705:34543857|SP1_T739:22266860|YAP1_S127:21060948|HSF1_S303:34239690|HSF1_S307:34239690|XIAP_S87:23749209|HMGA1_S99:29038488|SMARCA4_S695:34675941|MSH6_S227:34941572|EZH2_T487:34381492|IRS2_S1100:25297629|RIPOR1_S351:35201499|LYN_Y32:23764002|STMN2_S50:23893240|TP53_K382:34947995|RELA_K221:19345327|RELA_K218:19345327|RELA_K310:19345327|CASP8_Y380:34367939|MCM7_Y600:23764002|H2BC3_K120:30942468|SOD1_K71:26008972|PDHA1_S295:33022274|PGK1_S203:31578148|UGDH_Y473:31243371|MAP4K4_T187:12612079|CDCA8_S275:17483322|CDCA8_T278:17483322|KRT17_S13:35116305|KRT17_S32:35116305|RASSF1_S203:19276349|PDK1_T338:31578148|WT1_S67:33184107|HOXB9_K27:27613418|SMARCA4_S1417:34675941|HELLS_S503:32994405	STSATQSSPAPGQSK-p;u	QKFYWGHKEILIPVF-ac;u	EKSYRHRSAFIVHKR-p;u	REIAQDFKTDLRFQS-m3;u	____ARTKQTARKST-m3;d	RTKQTARKSTGGKAP-me;u	AAPEPERTPVGQGSW-p;u	IQEVRSKSDPIMLLK-p;u	IAKLKRPTALKKVIL-p;d	DMDERRATRLGAGYG-p;u	ERLQGRRSRGASGSE-p;u	KTVSLTPSPTTQVET-p;u	EIDGNKVTLDWAKPK-p;u	SSGLGGGSSRTSCRL-p;u	FTGDHKQKFYWGHKE-ac;u	SEKGLELSPPHASEA-p;d	EPTPAQKTPAKVVYV-p;u	GLGQVGISPLKPGTV-p;u	SGGLGAGSCRLGSAG-p;u	VDYIRPASPATETVP-p;u	KTRRKSASDQWNTDN-p;u	LEKTRRKSASDQWNT-p;u	KAPSGGKKATQASQE-m2;u	EILIPVFKNMADAMR-ac;u	SVSETDDYAEIIDEE-p;d	DPGSAAPYLKTKFIC-p;u	SEGSGTATPSALITT-p;u	PQHVRAHSSPASLQL-p;d	RVKEEPPSPPQSPRV-p;u	EPPSPPQSPRVEEAS-p;u	VGRHRKVSPNCRFIN-p;u	KEEEEGISQESSEEE-p;u	KKIPDPDSDDVSEVD-p;u	EEDNEIESEEEVQPK-p;u	APAEDVDTPPRKKKR-p;u	PEAARVASPTSGVKR-p;u	RFSTYSQSPPDTPSL-p;d	RNTERTIYVRDPTSN-p;u	KQINKRASGQAFELI-p;u	QSTSRHKKLMFKTEG-ac;u	LLCDKVQKEDIEVYF-ac;u	EIFLLCDKVQKEDIE-ac;u	KRTYETFKSIMKKSP-ac;u	TDSEEQPYLEMDLSS-p;u	WASKDATYTSARTLL-p;u	EGTKAVTKYTSSK__-ub;d	HFNPLSRKHGGPKDE-ac;u	RYHGHSMSDPGVSYR-p;u	YFAKALESPERPFLA-p;u	VSSKRIPYAPSGEIP-p;u	RTVGRRNTFIGTPYW-p;u	RLAQICSSIRTHK__-p;u	QICSSIRTHK_____-p;u	RQFTSSSSIKGSSGL-p;u	SRTSCRLSGGLGAGS-p;u	TSVRRRTSFYLPKDA-p;u	LFNYMYSTAPRPRVE-p;u	GRRSRGASGSEPQQM-p;u	SEDAPPAKFPSGQYA-ac;u	SRKRKRDSDAGSSTP-p;u	EKETIELSPTGRPKR-p;u
DISEASE-PSP_liver_cancer	n=9|CD274_Y112:31305264|H3C1_K4:26301496|TERT_T249:35094384|UBE2I_S71:22407595|AKT1_S473:15684384|MYC_S62:34758313|STMN2_S50:23893240|PGK1_K323:27774669|IL17RB_Y447:33658352	KLQDAGVYRCMISYG-p;u	____ARTKQTARKST-m3;d	AAPEPERTPVGQGSW-p;u	FKDDYPSSPPKCKFE-p;u	RPHFPQFSYSASGTA-p;u	LLPTPPLSPSRRSGL-p;u	KQINKRASGQAFELI-p;u	CGPESSKKYAEAVTR-ac;u	LHKYVVVYFREIDTK-p;u
DISEASE-PSP_leukemia	n=5|ACAT1_Y407:27867011|H3C1_K79:23361907|PML_K160:15710327|MYC_S62:16855632|ABL1_Y257:17164333	HALKQGEYGLASICN-p;u	REIAQDFKTDLRFQS-m2;u	EAHQWFLKHEARPLA-sm;u	LLPTPPLSPSRRSGL-p;u	GGQYGEVYEGVWKKY-p;u
DISEASE-PSP_LBD	n=5|TARDBP_S410:26091809|TARDBP_S409:26091809|GSK3B_Y216:27609071|ELK1_T417:20126313|DPYSL2_T514:27609071	SSMDSKSSGWGM___-p;u	GSSMDSKSSGWGM__-p;u	RGEPNVSYICSRYYR-p;d	ISVDGLSTPVVLSPG-p;u	SVTPKTVTPASSAKT-p;u
DISEASE-PSP_kidney_cancer	n=8|CTTN_Y421:21696810|AKT1_S473:12649200;19118035;22580611|MET_Y1349:16914575|CDKN1B_T157:19118035|CDKN1B_T198:19118035|RALGAPA2_T715:22580611|ECHS1_K101:28878358|RALGAPA2_S486:22580611	RLPSSPVYEDAASFK-p;u	RPHFPQFSYSASGTA-p;u	STFIGEHYVHVNATY-p;u	GIRKRPATDDSSTQN-p;u	PGLRRRQT_______-p;d	PMRFRSATTSGAPGV-p;u	FAAGADIKEMQNLSF-ac;u	SSWGRTYSFTSAMSR-p;u
DISEASE-PSP_Kaposis_sarcoma	n=6|AKT1_T308:21819957|RPS6_S235:21819957|RPS6_S236:21819957|PTEN_S380:21819957|NPM1_T199:20333249|NFE2L2_S40:25505069;25340789	KDGATMKTFCGTPEY-p;u	IAKRRRLSSLRASTS-p;u	AKRRRLSSLRASTSK-p;u	EPDHYRYSDTTDSDP-p;u	VKKSIRDTPAKNAQK-p;u	SREVFDFSQRRKEYE-p;u
DISEASE-PSP_hypertrophic_cardiomyopathy	n=18|TTN_S11878:23764881|H3C14_S10:20075197|H3C14_K23:20075197|H3C14_K9:20075197|MAPK14_K53:21444723|MAPK14_K152:21444723|DPF3_S348:26582913|TTN_S4010:23764881|TTN_S4099:23764881|H3C14_K4:20075197|MAPK1_T190:19060905|RPS6KB1_T412:20190034|SDC4_S179:22164265|GJA1_Y313:30448479|PPP2R5D_S573:29294329|PRKD1_S421:24643961|TTN_S4185:23764881|NOX4_Y566:27525436	KEEVVLKSVLRKRPE-p;u	TKQTARKSTGGKAPR-p;u	PRKQLATKAARKSAP-ac;u	RTKQTARKSTGGKAP-ac;u	TGLRVAVKKLSRPFQ-ac;u	DIIHRDLKPSNLAVN-ac;u	GRRSGRGSPTADKKG-p;u	VRIEEGKSLRFPLAL-p;d	SEQPGLFSEWLRNIE-p;d	____ARTKQTARKST-m2;u	FLTEYVATRWYRAPE-p;u	NQVFLGFTYVAPSVL-p;u	MKKKDEGSYDLGKKP-p;d	SEQNWANYSAEQNRM-p;u	KVLLRRKSELPQDVY-p;u	KHTKRKSSTVMKEGW-p;u	IQQGAKTSLQEEMDS-p;d	LSNQNNSYGTRFEYN-p;d
DISEASE-PSP_Huntingtons_disease	n=23|HTT_T3:29162692|HTT_S13:20064390;32757223|HTT_S16:20064390|HTT_S1862:32668197|HTT_S2114:32668197|UBTF_K352:21546905|HTT_T2335:32668197|TP53_S46:22011578|DPYSL2_S522:34831395|DPYSL2_T509:34831395|HTT_S419:18772195;24841383;32668197|CASP6_S257:22433863|ELK1_T417:20126313|DPYSL2_T514:34831395|HTT_S432:32668197|HTT_S1199:32668197|HTT_S1179:32668197|HTT_S1874:32668197|CASP6_C264:27911442|CASP6_C277:27911442|HTT_K9:15064418|HTT_K6:15064418|HTT_K15:15064418	_____MATLEKLMKA-p;d	KLMKAFESLKSFQQQ-p;d	KAFESLKSFQQQQQQ-p;d	QQTPKRHSLSSTKLL-p;u	QCWTRSDSALLEGAE-p;u	KKCDQKKKDYEVELL-ac;d	SPERRTNTPKAISEE-p;u	AMDDLMLSPDDIEQW-p;u	PASSAKTSPAKQQAP-p;u	PVCEVSVTPKTVTPA-p;u	GGRSRSGSIVELIAG-p;d	TLVNRKVSQRRVDFC-p;d	ISVDGLSTPVVLSPG-p;u	SVTPKTVTPASSAKT-p;u	AGGGSSCSPVLSRKQ-p;u	EQASVPLSPKKGSEA-p;u	LTNPPSLSPIRRKGK-p;u	KLLSPQMSGEEEDSD-p;u	SQRRVDFCKDPSAIG-pa;d	IGKKQVPCFASMLTK-pa;d	ATLEKLMKAFESLKS-sm;u	__MATLEKLMKAFES-sm;u	MKAFESLKSFQQQQQ-sm;u
DISEASE-PSP_HNSCC	n=44|PTTG1_T60:30154144|TP73_T27:25379016|CTNNB1_S45:21281788|SMAD2_S465:21281788;35022323|SMAD2_S467:21281788;35022323|PRKCZ_T410:21281788|EIF4EBP1_S65:21281788|MAPK3_T202:21281788|MAPK3_Y204:21281788|CHEK2_S33:21281788|CHEK2_S35:21281788|IRS1_S616:21281788|MTOR_S2448:21281788|CTNNB1_T41:21281788|ERBB2_Y1248:21281788|PLCG1_Y783:21281788|STAT5A_Y694:21281788|EIF4E_S209:21281788|BRAF_S446:21281788|CHEK1_S345:21281788|AKT1_S473:21281788|AKT1_T308:21281788|BAD_S99:21281788|KDR_Y951:21281788|KDR_Y996:21281788|GAB1_Y627:21281788|RB1_T356:26265441|RPS6KA1_S380:21281788|STK11_S334:21281788|STAT3_S727:21281788|STAT3_Y705:21281788|NFKBIA_S32:21281788|PDHA1_S232:27498883|SHC1_Y427:21281788|MAP2K1_S222:21281788|MAP2K1_S218:21281788|FOXO1_T24:21281788|FOXO3_T32:21281788|RPS6KB1_T412:21281788|RPS6KB1_S394:21281788|ERBB3_Y1289:21281788|PKM_Y105:35054968|PRKCI_T412:21281788|AURKA_S51:17895985	PPALPKATRKALGTV-p;u	SSLEPDSTYFDLPQS-p;u	GATTTAPSLSGKGNP-p;d	SPSVRCSSMS_____-p;u	SVRCSSMS_______-p;u	GPGDTTSTFCGTPNY-p;u	FLMECRNSPVTKTPP-p;u	HDHTGFLTEYVATRW-p;d	HTGFLTEYVATRWYR-p;d	TQSQGSSSQSQGISS-p;u	SQGSSSQSQGISSSS-p;u	DDGYMPMSPGVAPVP-p;u	RSRTRTDSYSAGQSV-p;u	GIHSGATTTAPSLSG-p;d	PTAENPEYLGLDVPV-p;d	EGRNPGFYVEANPMP-p;u	LAKAVDGYVKPQIKQ-p;d	DTATKSGSTTKNRFV-p;u	KTLGRRDSSDDWEIP-p;u	LVQGISFSQPTCPDH-p;u	RPHFPQFSYSASGTA-p;d	KDGATMKTFCGTPEY-p;d	PFRGRSRSAPPNLWA-p;u	RFRQGKDYVGAIPVD-p;d	EEAPEDLYKDFLTLE-p;d	KGDKQVEYLDLDLDS-p;d	DSFETQRTPRKSNLD-p;u	HQLFRGFSFVATGLM-p;u	DTKDRWRSMTVVPYL-p;u	NTIDLPMSPRTLDSL-p;u	DPGSAAPYLKTKFIC-p;u	LLDDRHDSGLDSMKD-p;u	NRYGMGTSVERAAAS-p;u	ELFDDPSYVNVQNLD-p;d	LIDSMANSFVGTRSY-p;u	VSGQLIDSMANSFVG-p;u	LPRPRSCTWPLPRPE-p;d	QSRPRSCTWPLQRPE-p;d	NQVFLGFTYVAPSVL-p;d	TRQTPVDSPDDSTLS-p;d	CPASEQGYEEMRAFQ-p;d	FASDPILYRPVAVAL-p;u	RPGDTTSTFCGTPNY-p;u	AQRVLCPSNSSQRIP-p;u
DISEASE-PSP_hepatocellular_carcinoma	n=48|PKM_K62:33279948|MAT2A_K81:25925782|GSK3B_Y56:30711629|TERT_T249:32214089|PCK1_S90:32322062|INSIG1_S207:32322062|INSIG2_S151:32322062|CHEK2_T378:33690219|FIS1_Y38:34848680|AFP_K211:31811908|AFP_K242:31811908|AFP_K194:31811908|FOXA2_S107:22196886|FOXA2_S111:22196886|BCL9_T172:30217955|SQSTM1_S28:31032410|NCOA3_S1330:31066068|TP53_S15:22030623|TP53_S392:21455220|RELA_S276:34380537|RELA_S529:34380537|RELA_S536:20224721;34380537|CDKN1B_T187:33574916|PTK2_Y397:20180147|EGFR_Y869:16936701|STAT3_Y705:22153071|AR_S96:34435708|MET_Y1234:21455220|MET_Y1235:21455220|MYC_S62:25893300|NPM1_T234:26536659|NPM1_T237:26536659|PEA15_S116:33574916|XIAP_S87:30867140|RXRA_S260:11826406|MCM2_S40:31578521|ILF3_S382:32123579|H3C1_K18:25613642|ECHS1_K101:28878358|PGK1_S203:31578148|BSG_S246:31016558|YAP1_Y407:35041461|MCM2_S53:31578521|BSG_S252:31016558|SREBF1_R321:26759235|PDK1_T338:31578148|ZFP64_S226:35219791|SREBF1_T59:29514980	SRSVETLKEMIKSGM-ac;d	RAAVDYQKVVREAVK-ac;d	DRPQEVSYTDTKVIG-p;u	AAPEPERTPVGQGSW-p;u	RDVARIESKTVIVTQ-p;u	LWWTFDRSRSGLGLG-p;u	LWWTFDRSRSGFGLG-p;u	HSKILGETSLMRTLC-gl;u	SKSTQFEYAWCLVRS-p;u	TKAATVTKELRESSL-ac;u	FQAITVTKLSQKFTK-ac;u	KIIPSCCKAENAVEC-ac;u	AGMGPHLSPSLSPLG-p;u	PHLSPSLSPLGGQAA-p;u	EPTPAQKTPAKVVYV-p;u	RRFSFCCSPEPEAEA-p;u	PAFGRVSSPPNAMMS-p;d	PSVEPPLSQETFSDL-p;u	FKTEGPDSD______-p;u	SMQLRRPSDRELSEP-p;u	GLPNGLLSGDEDFSS-p;u	SGDEDFSSIADMDFS-p;u	NAGSVEQTPKKPGLR-p;u	SVSETDDYAEIIDEE-p;u	LGAEEKEYHAEGGKV-p;u	DPGSAAPYLKTKFIC-p;u	QQQGEDGSPQAHRRG-p;u	RDMYDKEYYSVHNKT-p;u	DMYDKEYYSVHNKTG-p;u	LLPTPPLSPSRRSGL-p;u	SFKKQEKTPKTPKGP-p;u	KQEKTPKTPKGPSSV-p;u	KDIIRQPSEEEIIKL-p;u	VGRHRKVSPNCRFIN-p;u	NMGLNPSSPNDPVTN-p;u	RRTDALTSSPGRDLP-p;u	EEDGEEKSPSKKKKK-p;u	TGGKAPRKQLATKAA-ac;d	FAAGADIKEMQNLSF-ac;u	YFAKALESPERPFLA-p;u	LDDDDAGSAPLKSSG-p;d	SGLSMSSYSVPRTPD-p;u	LPPFEDESEGLLGTE-p;u	GSAPLKSSGQHQNDK-p;d	APASAQSRGEKRTAH-m2;u	LFNYMYSTAPRPRVE-p;u	NKHLRIHSDERPFKC-p;u	AGSGAGGTDPASPDT-p;u
DISEASE-PSP_glioma	n=12|ATF5_K29:28473657|PTBP2_K137:24286314|H3C1_K56:19270680|MAPK3_T202:33820494|MAPK3_Y204:33820494|AKT1_S473:33820494|EZR_T567:34540823|SRC_Y419:24358106|GRIN2B_S1303:25434386|MAPK7_S731:31201162|MAPK7_T733:31201162|ACSS2_S659:28552616	GWLVDYGKLPPAPAP-ac;u	YSNHKELKTDNTLNQ-sm;d	REIRRYQKSTELLIR-ac;u	HDHTGFLTEYVATRW-p;u	HTGFLTEYVATRWYR-p;u	RPHFPQFSYSASGTA-p;u	QGRDKYKTLRQIRQG-p;u	RLIEDNEYTARQGAK-p;u	NKLRRQHSYDTFVDL-p;u	DPLPPVFSGTPKGSG-p;u	LPPVFSGTPKGSGAG-p;u	PGLPKTRSGKIMRRV-p;u
DISEASE-PSP_glioblastoma_multiforme	n=31|H3C1_Y41:25553095|EPHA2_S897:19573808|H3C1_T6:25553095|PFKP_Y64:29677490|MOB3A_S38:24872389|PLIN2_Y232:34077757|PLIN3_Y251:34077757|YAP1_S436:34343821|TWIST1_S68:31540485|ATG5_T101:32186433|MOB3A_T15:24872389|PGK1_T243:30029001|GLUD1_S384:31447391|PKM_S222:35048565|SMURF2_T249:35017630|DOCK1_S1250:25468898|AKAP12_T767:23063527|TNK2_Y635:25257795|IKBKB_S181:23123196|IKBKB_S177:23123196|EGFR_Y1016:17575160|PTEN_Y240:22891331|CTNNA1_S641:19941816|H3C1_S10:25553095|ACSS2_S267:35190642|BUB3_Y207:24316223|PGD_Y481:30824700|PKM_S37:23178880|AGAP2_S279:18487454|PKM_T328:30297868|CDC25A_Y59:27485204	GVKKPHRYRPGTVAL-p;u	RVSIRLPSTSGSEGV-p;u	__ARTKQTARKSTGG-p;u	VYFIYEGYQGMVDGG-p;u	LHKKAQASLNAGLDL-p;u	TKLHSRAYQQALSRV-p;u	ERLRQHAYEHSLGKL-p;u	INQSTLPSQQNRFPD-p;u	GGGDEPGSPAQGKRG-p;u	SALPWNITVHFKSFP-p;u	QVFNKDKTFRPKRKF-p;u	IGGGMAFTFLKVLNN-p;u	DILIPAASEKQLTKS-p;u	AVDLPAVSEKDIQDL-p;u	MSRTHLHTPPDLPEG-p;d	HAKLLKWSEDVCVAH-p;u	ESFKRLVTPRKKSKS-p;u	PLPPPPAYDDVAQDE-p;u	DQGSLCTSFVGTLQY-p;u	AKELDQGSLCTSFVG-p;u	DVVDADEYLIPQQGF-p;u	RREDKFMYFEFPQPL-p;u	TPEELDDSDFETEDF-p;d	TKQTARKSTGGKAPR-p;u	MGDSTSQSPPIKRSC-p;u	EGRVAVEYLDPSPEV-p;u	GTVSSSSYNA_____-p;u	MCRLDIDSPPITARN-p;u	YSSSLPSSPNVGHRE-p;u	GKPVICATQMLESMI-p;u	LQGLGSDYEQPLEVK-p;u
DISEASE-PSP_glioblastoma	n=11|TRIM9_S76:29669288|TRIM9_S80:29669288|HNRNPA1_R218:31473880|STAT3_Y705:20455003|AXL_Y779:28881571|HNRNPA1_S199:21454539|AXL_Y698:28881571|ATG4B_S383:29232556|CTNNB1_Y333:22056988|HNRNPA1_R225:31473880|MAP4K4_T187:12612079	SLYSEADSGYGSYGG-p;u	EADSGYGSYGGFASA-p;u	GGNDNFGRGGNFSGR-m2;u	DPGSAAPYLKTKFIC-p;u	ADCLDGLYALMSRCW-p;u	SQRGRSGSGNFGGGR-p;u	FGLSKKIYNGDYYRQ-p;u	RLERFFDSEDEDFEI-p;u	NIMRTYTYEKLLWTT-p;u	RGGNFSGRGGFGGSR-m2;u	RTVGRRNTFIGTPYW-p;u
DISEASE-PSP_gastric_cancer	n=18|H3C1_K9:18470569|RHOA_Y42:31056743;33388549|SIAH2_T279:33536006|SIAH2_S6:33536006|YAP1_T83:32271880|H2AX_Y142:31151422|NCOA3_T1067:31975428|NCOA3_S1062:31975428|CHEK2_T68:33747205|KRT8_S432:22344252|XIAP_S87:23749209|STMN2_S50:23893240|BCLAF1_S290:34372878|H3C1_K4:19896696|H3C1_K9:18470569|TPI1_S58:34936872|PGK1_S203:31578148|PDK1_T338:31578148	RTKQTARKSTGGKAP-m3;u	VPTVFENYVADIEVD-p;u	RRLTWEATPRSIHDG-p;u	__MSRPSSTGPSANK-p;u	KTANVPQTVPMRLRK-p;d	ATQASQEY_______-p;d	LLSNTDATGLEEIDR-p;u	DQLHTLLSNTDATGL-p;u	SSLETVSTQELYSIP-p;u	SAYGGLTSPGLSYSL-p;u	VGRHRKVSPNCRFIN-p;u	KQINKRASGQAFELI-p;u	RYSPSQNSPIHHIPS-p;u	____ARTKQTARKST-m2;u	RTKQTARKSTGGKAP-ac;d	KMNGRKQSLGELIGT-p;u	YFAKALESPERPFLA-p;u	LFNYMYSTAPRPRVE-p;u
DISEASE-PSP_FXS	n=8|H3C1_K4:18628788|PCSK9_S47:31553664|H4C1_K5:18628788|H4C1_K8:18628788|H4C1_K16:18628788|H3C1_K9:18628788|H4C1_K12:18628788|FMR1_S500:17376973	____ARTKQTARKST-me;d	ELVLALRSEEDGLAE-p;d	___SGRGKGGKGLGK-ac;d	SGRGKGGKGLGKGGA-ac;d	GLGKGGAKRHRKVLR-ac;d	RTKQTARKSTGGKAP-m2;u	KGGKGLGKGGAKRHR-ac;d	NSEASNASETESDHR-p;d
DISEASE-PSP_FTLD	n=12|MAPT_K280:23885714|MAPT_K274:23371364|TARDBP_S410:18546284;18656473;19235466;19125255;25556531;30559480;34880495;21678031|TARDBP_S379:18546284|TARDBP_S409:18546284;18656473;19235466;19125255;25556531;30559480;34880495;21678031|TARDBP_S403:18546284;23922830|TARDBP_S404:18546284;23922830|MAPT_T181:15136685|MAPT_S422:30734106|GFAP_S13:20886841|MAP1A_S612:20886841|TARDBP_S369:32778941	GKVQIINKKLDLSNV-ac;u	KHQPGGGKVQIINKK-ac;u	SSMDSKSSGWGM___-p;u	NSYSGSNSGAAIGWG-p;u	GSSMDSKSSGWGM__-p;u	GFNGGFGSSMDSKSS-p;u	FNGGFGSSMDSKSSG-p;u	KTPPAPKTPPSSGEP-p;u	GSIDMVDSPQLATLA-p;u	ITSAARRSYVSSGEM-p;u	SKDRGLDSGAETEEE-p;d	EPNQAFGSGNNSYSG-p;u
DISEASE-PSP_FRDA	n=8|H3C1_K9:18045775|H3C1_K14:18045775|H4C1_K5:18045775|H4C1_K8:18045775|H4C1_K16:18045775|H3C1_K9:18045775|H4C1_K12:18045775|H3C1_K9:18045775	RTKQTARKSTGGKAP-m3;u	ARKSTGGKAPRKQLA-ac;d	___SGRGKGGKGLGK-ac;d	SGRGKGGKGLGKGGA-ac;d	GLGKGGAKRHRKVLR-ac;d	RTKQTARKSTGGKAP-m2;u	KGGKGLGKGGAKRHR-ac;d	RTKQTARKSTGGKAP-ac;d
DISEASE-PSP_esophageal_carcinoma	n=7|GLI1_S84:22439934|STAT3_Y705:33986510|ANXA2_Y24:30081903|H3C1_K18:20142251|PGK1_S203:31578148|H4C1_R3:20142251|PDK1_T338:31578148	LTKKRALSISPLSDA-p;u	DPGSAAPYLKTKFIC-p;u	HSTPPSAYGSVKAYT-p;u	TGGKAPRKQLATKAA-ac;u	YFAKALESPERPFLA-p;u	_____SGRGKGGKGL-m2;u	LFNYMYSTAPRPRVE-p;u
DISEASE-PSP_endometrial_cancer	n=20|COPB2_T828:34676262|KRT17_S24:35116305|KRT17_S39:35116305|SND1_S426:32645525|MTOR_S2448:35253622|AKT1_T308:35253622|PAK4_S474:26218748|HSF1_S303:34239690|SMARCA4_S695:34675941|MSH6_S227:34941572|MSH6_S830:34941572|EZH2_T487:34381492|FUBP1_S630:35274005|RIPOR1_S351:35201499|HSF1_S363:34239690|SMARCA4_S613:34675941|SMARCA4_S699:34675941|KRT17_S13:35116305|KRT17_S32:35116305|PRKAA1_S467:31358902	AKQYPLVTPNEERNV-p;u	SSGLGGGSSRTSCRL-p;u	SGGLGAGSCRLGSAG-p;u	VDYIRPASPATETVP-p;u	RSRTRTDSYSAGQSV-p;u	KDGATMKTFCGTPEY-p;u	KEVPRRKSLVGTPYW-p;u	RVKEEPPSPPQSPRV-p;u	KKIPDPDSDDVSEVD-p;u	EEDNEIESEEEVQPK-p;u	SKIHNVGSPLKSQNH-p;u	APAEDVDTPPRKKKR-p;u	AAYYAQTSPQGMPQH-p;u	RFSTYSQSPPDTPSL-p;d	DTEGRPPSPPPTSTP-p;d	LDETSQMSDLPVKVI-p;u	DPDSDDVSEVDARHI-p;u	RQFTSSSSIKGSSGL-p;u	SRTSCRLSGGLGAGS-p;u	LQLYQVDSRTYLLDF-p;u
DISEASE-PSP_Down_syndrome	n=5|TP53_S15:20696760|CRYAB_S45:19272359|CRYAB_S59:19272359|MAPT_S396:24033439|MAPT_S404:24033439	PSVEPPLSQETFSDL-p;u	FPTSTSLSPFYLRPP-p;u	PSFLRAPSWFDTGLS-p;u	GAEIVYKSPVVSGDT-p;u	PVVSGDTSPRHLSNV-p;u
DISEASE-PSP_DLB	n=15|NQO1_T128:31358653|MAPT_S199:34983390|MAPT_S202:34983390|MAPT_S214:24073234|MAPT_T181:17761554|MAPT_T212:24073234|SNCA_S129:35353605|APP_T743:34983390|MAPT_T217:24073234|MAPT_T231:24073234|MAPT_S396:24073234|MAPT_S404:24073234|MAPT_S422:24073234|YWHAQ_S232:28695147|MAPT_S238:24073234	FIGEFAYTYAAMYDK-p;d	GDRSGYSSPGSPGTP-p;d	SGYSSPGSPGTPGSR-p;d	GSRSRTPSLPTPPTR-p;u	KTPPAPKTPPSSGEP-p;u	TPGSRSRTPSLPTPP-p;u	NEAYEMPSEEGYQDY-p;d	VEVDAAVTPEERHLS-p;u	SRTPSLPTPPTREPK-p;u	KKVAVVRTPPKSPSS-p;u	GAEIVYKSPVVSGDT-p;u	PVVSGDTSPRHLSNV-p;u	GSIDMVDSPQLATLA-p;u	LTLWTSDSAGEECDA-p;d	TPPKSPSSAKSRLQT-p;u
DISEASE-PSP_diabetes_mellitus	n=11|INSR_Y1149:17272402|MAPK3_T202:17272402|MAPK3_Y204:17272402|MAPK1_T185:17272402|MAPK1_Y187:17272402|AKT1_T308:17272402|CRYAA_T148:29467334|H3C1_K9:23423566|GLO1_Y136:34838714|H3C1_K9:23423566|NPHS1_Y1217:25404734	EIADGMAYLNAKKFV-p;d	HDHTGFLTEYVATRW-p;d	HTGFLTEYVATRWYR-p;d	HDHTGFLTEYVATRW-p;d	HTGFLTEYVATRWYR-p;d	KDGATMKTFCGTPEY-p;d	FCGPKIQTGLDATHA-p;d	RTKQTARKSTGGKAP-m2;d	GIAVPDVYSACKRFE-p;d	RTKQTARKSTGGKAP-ac;u	YQDPRGIYDQVAGDL-p;d
DISEASE-PSP_DCM	n=21|TTN_S11878:23764881|TNNI3_T181:22972900|TTN_S4010:23764881|TTN_S4099:23764881|TNNI3_T78:22972900|TNNI3_S166:22972900|TNNI3_Y26:22972900|TNNI3_S23:22972900|TNNI3_S24:22972900|GSK3B_S9:34948382|TNNI3_S42:22972900|TNNI3_S44:22972900|HSPB6_S16:18790732|TNNI3_T143:22972900|TNNI3_S77:22972900|GSK3B_S389:34948382|TNNI3_S5:22972900|TNNI3_S6:22972900|TNNI3_S199:22972900|SCN5A_S516:25815641|TTN_S4185:23764881	KEEVVLKSVLRKRPE-p;u	KQVKKEDTEKENREV-p;u	VRIEEGKSLRFPLAL-p;d	SEQPGLFSEWLRNIE-p;d	EKGRALSTRCQPLEL-p;u	LGARAKESLDLRAHL-p;u	IRRRSSNYRAYATEP-p;d	PAPIRRRSSNYRAYA-p;d	APIRRRSSNYRAYAT-p;d	SGRPRTTSFAESCKP-p;u	AKKKSKISASRKLQL-p;u	KKSKISASRKLQLKT-p;u	PSWLRRASAPLPGLS-p;d	RGKFKRPTLRRVRIS-p;u	GEKGRALSTRCQPLE-p;u	ARIQAAASTPTNATA-p;u	___MADGSSDAAREP-p;d	__MADGSSDAAREPR-p;d	RKNIDALSGMEGRKK-p;u	LSLTRGLSRTSMKPR-p;d	IQQGAKTSLQEEMDS-p;d
DISEASE-PSP_CRPC	n=7|GAD2_S6:31182548|NPM1_T199:26993766|NPM1_T234:26993766|NPM1_T237:26993766|MED1_T1457:31466944|CAD_S1859:35046532|AXIN2_S311:26438599	__MASPGSGFWSFGS-p;u	VKKSIRDTPAKNAQK-p;u	SFKKQEKTPKTPKGP-p;u	KQEKTPKTPKGPSSV-p;u	HSKSPAYTPQNLDSE-p;u	PPRIHRASDPGLPAE-p;u	SDALTDDSMSMTDSS-p;u
DISEASE-PSP_colorectal_carcinoma	n=23|STRAP_T175:29783958|STRAP_S179:29783958|YBX1_R205:32985589|ELAVL1_S318:21310943|GSR_T507:31530934|TOP1_S506:26248194|MELK_S171:29783958|HSP90AA1_S595:24962213|FOXC1_S241:31650548|LRP6_T1572:25500543|STAT3_Y705:21166956|SRC_Y419:17148760|SRC_Y530:17974954|LEPR_Y1141:21166956|PRKAA1_T183:25679763|ELK1_T417:23114923|H3C1_S10:12234980|MELK_T167:29783958|LRP6_S1490:25500543|H4C1_K16:15765097|FOXC1_S272:31650548|CASP8_Y380:16619028|PRPS1_S103:31253668	LWDHATMTEVKSLNF-p;u	ATMTEVKSLNFNMSV-p;u	MRRPYGRRPQYSNPP-m2;u	GDKILQVSFKTNKSH-p;u	TKADFDNTVAIHPTS-p;u	ADTVGCCSLRVEHIN-p;u	HLQTCCGSLAYAAPE-p;u	VSNRLVTSPCCIVTS-p;u	PSPPQPLSPAAALGS-p;u	EPVPPPPTPRSQYLS-p;u	DPGSAAPYLKTKFIC-p;u	RLIEDNEYTARQGAK-p;u	FTSTEPQYQPGENL_-p;d	SKKTFASYMPQFQTC-p;u	SDGEFLRTSCGSPNY-p;d	ISVDGLSTPVVLSPG-p;u	TKQTARKSTGGKAPR-p;u	NKDYHLQTCCGSLAY-p;u	AILNPPPSPATERSH-p;u	GLGKGGAKRHRKVLR-ac;d	SSLSSGSSPPGSLPS-p;u	TDSEEQPYLEMDLSS-p;u	RQDKKDKSRAPISAK-p;u
DISEASE-PSP_colorectal_cancer	n=80|RORA_S35:20122401|TCF3_S39:26212009|BCKDK_Y246:32238881|TRIM65_S167:31332286|TRIM65_S367:31332286|TRIM65_T413:31332286|PRMT5_S15:32456215|PTS_T58:31628042|BRD4_Y97:34290255|BRD4_Y98:34290255|BECN1_Y333:34131122|GLI2_T1546:34267186|PRPS1_S285:34465890|PRPS2_T285:34465890|MTHFD2_K88:32811824|TP53RK_S250:28412249|MLKL_S358:30029665|KRT17_S24:35116305|E2F4_S244:23919615|COPB2_S859:34676262|APC_S2260:35303016|APC_T1438:35303016|COPB2_T861:34676262|CHEK1_K132:32357935|KRT17_S39:35116305|FERMT2_S159:32104508|ME1_K337:31735643|NGEF_S18:34711817|NGEF_S16:34711817|UBE2I_S71:22407595|H3C1_K56:19270680|FOSL1_K116:30804456|TP53_S15:25860929|PRKCD_Y313:24260357|STAT1_S727:33747209|CHEK1_S317:32357935|CHEK1_S345:32357935|AKT1_S473:22975685|PTK2_Y397:12871985|PTK2_Y407:12871985|BCL2_S87:25826088|CAV1_Y14:18922892|FER_Y714:25867068|PPP2CA_Y307:25003662|MYC_S62:35039060|ATM_S1981:32203529|PXN_Y88:20133777|HSF1_S303:34239690|HSF1_S307:34239690|XIAP_S87:23749209|TNIK_S764:20530691|GRB2_Y160:26103942|MSH6_S227:34941572|MSH6_S830:34941572|EZH2_T487:34381492|SIRT1_S27:34826187|RIPOR1_S351:35201499|G6PD_Y112:33686238|HSF1_S363:34239690|HNRNPA1_S6:29344170|H4C1_K12:19057998|APEX1_K6:27655688|H3C1_K18:19057998|ECHS1_K101:28878358|SMARCA4_S613:34675941|ME1_S336:31735643|E2F4_S384:23919615|FOSL1_S252:17371847|FOSL1_S265:17371847|H2AC11_T120:34312968|KRT17_S13:35116305|KRT17_S32:35116305|DAPK1_Y490:17803936|DAPK1_Y491:17803936|MAT2A_K340:26416353|MAT2A_K368:26416353|MAT2A_K394:26416353|WT1_S67:33184107|EGLN1_S125:28199842|PPARG_Y74:26718225	ETPLNQESARKSEPP-p;d	NGKGRPASLAGAQFG-p;u	RRLCEHKYGNAPRVR-p;u	LELRKQSSQIQNSAC-p;d	RGPGGPGSFELWQVQ-p;d	RCRLGPHTDNIGRGP-p;d	GAGGSRVSSGRDLNC-p;u	HNYKVVVTVHGEIDP-p;u	VKLNLPDYYKIIKTP-p;u	KLNLPDYYKIIKTPM-p;u	QRYRLVPYGNHSYLE-p;u	QNSSRLTTPRNSLTL-p;u	EDKMKHCSKIQVIDI-p;d	EDKMKHCTKIQVIDI-p;d	SHSYVLNKTRAAAVV-ac;d	RLRGRKRSMVG____-p;u	ELRKTQTSMSLGTTR-p;d	SSGLGGGSSRTSCRL-p;u	QEASRPNSPQLTPTA-p;u	ELDGKPASPTPVIVA-p;d	LKTPASKSPSEGQTA-p;u	MPPSRSKTPPPPPQT-p;u	DGKPASPTPVIVASH-p;d	GITHRDIKPENLLLD-ub;u	SGGLGAGSCRLGSAG-p;u	KKKLDDQSEDEALEL-p;u	KIWLVDSKGLIVKGR-ac;u	KTRRKSASDQWNTDN-p;u	LEKTRRKSASDQWNT-p;u	FKDDYPSSPPKCKFE-p;u	REIRRYQKSTELLIR-ac;u	RVRRERNKLAAAKCR-ac;d	PSVEPPLSQETFSDL-p;u	SSEPVGIYQGFEKKT-p;u	TDNLLPMSPEEFDEV-p;u	ENVKYSSSQPEPRTG-p;u	LVQGISFSQPTCPDH-p;u	RPHFPQFSYSASGTA-p;u	SVSETDDYAEIIDEE-p;d	IIDEEDTYTMPSTRD-p;d	AAAGPALSPVPPVVH-p;u	VDSEGHLYTVPIREQ-p;u	RQEDGGVYSSSGLKQ-p;u	VTRRTPDYFL_____-p;u	LLPTPPLSPSRRSGL-p;u	SLAFEEGSQSTTISS-p;u	PQSSSPVYGSSAKTS-p;u	RVKEEPPSPPQSPRV-p;u	EPPSPPQSPRVEEAS-p;u	VGRHRKVSPNCRFIN-p;u	RTRVRANSKSEGSPV-p;u	QVPQQPTYVQALFDF-p;u	EEDNEIESEEEVQPK-p;u	SKIHNVGSPLKSQNH-p;u	APAEDVDTPPRKKKR-p;u	ADREAASSPAGEPLR-p;u	RFSTYSQSPPDTPSL-p;d	NSYVAGQYDDAASYQ-p;u	DTEGRPPSPPPTSTP-p;u	__MSKSESPKEPEQL-p;u	KGGKGLGKGGAKRHR-ac;u	__MPKRGKKGAVAED-ac;u	TGGKAPRKQLATKAA-ac;u	FAAGADIKEMQNLSF-ac;u	LDETSQMSDLPVKVI-p;u	KKIWLVDSKGLIVKG-p;d	FAPLLRLSPPPGDHD-p;u	ASAHRKSSSSSGDPS-p;u	PSSDPLGSPTLLAL_-p;u	AVLLPKKTESHHKAK-p;u	RQFTSSSSIKGSSGL-p;u	SRTSCRLSGGLGAGS-p;u	HCAAWHGYYSVAKAL-p;u	CAAWHGYYSVAKALC-p;u	FHYGTSQKSERELLE-sm;u	VRDLDLKKPIYQRTA-sm;u	WEVPKKLKY______-sm;u	GRRSRGASGSEPQQM-p;u	ADPAAAASPCRAAAG-p;d	YDLKLQEYQSAIKVE-p;u
DISEASE-PSP_colonic_inflamation	n=6|TNFRSF1A_S381:21724995|IKBKB_S181:34803708|IKBKB_S177:34803708|RELA_S536:34803708|CTNNB1_S552:20580720|NLRP3_Y861:27043286	FVRRLGLSDHEIDRL-p;u	DQGSLCTSFVGTLQY-p;u	AKELDQGSLCTSFVG-p;u	SGDEDFSSIADMDFS-p;u	QDTQRRTSMGGTQQQ-p;u	SHSLTRLYVGENALG-p;u
DISEASE-PSP_clear_cell_kidney_cancer	n=13|H3C1_K36:28754676|HMGB1_K112:24289579|STAT3_T714:24615012|SND1_S426:32645525|OTUB1_S16:34785775|STAT3_S727:33772065;24615012|STAT3_Y705:24615012|PTPN6_Y536:28692056|HSF1_S303:34239690|MSH6_S227:34941572|H4C1_K16:23394073|PML_S518:25293974|SMARCA4_S1417:34675941	APATGGVKKPHRYRP-m2;u	FCSEYRPKIKGEHPG-me;u	KTKFICVTPTTCSNT-p;u	VDYIRPASPATETVP-p;u	QKQEPLGSDSEGVNC-p;u	NTIDLPMSPRTLDSL-p;u	DPGSAAPYLKTKFIC-p;u	QKGQESEYGNITYPP-p;u	RVKEEPPSPPQSPRV-p;d	EEDNEIESEEEVQPK-p;u	GLGKGGAKRHRKVLR-ac;d	PSTSKAVSPPHLDGP-p;u	SRKRKRDSDAGSSTP-p;u
DISEASE-PSP_chronic_myelogenous_leukemia	n=12|THOC5_Y225:23032722|TGFBR2_K556:23290524|TGFBR2_K567:23290524|YBX3_S134:21368869|MAPK8_T183:26147002|BCR_Y177:12124177|MYC_S62:16855632|NBN_S343:17431132|STAT5A_S780:20508164|LASP1_Y171:24913448|PDHA1_Y301:25104357|SFN_S186:26147002	EIEVKKEYLSSLQPR-p;u	GRSCSEEKIPEDGSL-ne;d	DGSLNTTK_______-ne;d	NPRKYLRSVGDGETV-p;u	AGTSFMMTPYVVTRY-p;d	ADAEKPFYVNVEFHH-p;u	LLPTPPLSPSRRSGL-p;u	TTPGPSLSQGVSVDE-p;u	DSLDSRLSPPAGLFT-p;u	IPTSAPVYQQPQQQP-p;u	MSDPGVSYRTREEIQ-p;u	FHYEIANSPEEAISL-p;d
DISEASE-PSP_chronic_lymphocytic_leukemia	n=12|FCER2_S254:29763855|FCER2_T314:29763855|FCER2_S265:29763855|IDH2_K413:26631723|PRKCD_T507:12393602|AKT1_S473:16940331|AKT1_T308:16940331|ITGB3_Y785:34534368|NFKBIA_Y305:30887112|USP7_S18:28418900|ALOX5_S524:26210919|BCL2L11_S87:30923040	PGEPTSRSQGEDCVM-p;u	DPDGRLPTPSAPLHS-p;u	DCVMMRGSGRWNDAF-p;u	VESGAMTKDLAGCIH-ac;u	FGESRASTFCGTPDY-p;u	RPHFPQFSYSASGTA-p;u	KDGATMKTFCGTPEY-p;u	STFTNITYRGT____-p;u	FTEDELPYDDCVFGG-p;u	KAGEQQLSEPEDMEM-p;u	GMRGRKSSGFPKSVK-p;u	FIFMRRSSLLSRSSS-p;u
DISEASE-PSP_cervical_cancer	n=6|CCDC106_S147:30885251|SP1_K16:18572193|CCDC106_S130:30885251|GJA1_S279:15958277|GJA1_S282:15958277|PLK1_Y425:27899378	SGASEEGSASERRRQ-p;u	DEMTAVVKIEKGVGG-sm;d	GGAGGEASDPESAAS-p;u	SSPTAPLSPMSPPGY-p;u	TAPLSPMSPPGYKLV-p;u	SDKYGLGYQLCDNSV-p;u
DISEASE-PSP_cardiomyopathy	n=23|TTN_S11878:23213108|ATP2A2_K585:21900893|ATP2A2_K480:21900893|SCN5A_S571:30385719|MYBPC3_S133:23277198|TTN_S4010:23213108|TTN_S4099:23213108|BECN1_T108:24141421|TNNI3_S23:23213108|TNNI3_S24:23213108|MYL12B_S20:23213108|GSK3B_S9:34948382|GSK3B_S389:34948382|DNM1L_S616:27739424|RYR2_S2814:22511749|SDHA_K179:26998524|MYBPC3_S275:20850451;23277198|MYBPC3_S284:20850451;23213108;23277198|MYBPC3_S304:23277198|SCN5A_S516:25815641|HDAC5_S279:20716686|SCN5A_K1479:28191886|LMNA_K201:18606848	KEEVVLKSVLRKRPE-p;u	EDSANFIKYETNLTF-sm;d	SVIKQLMKKEFTLEF-sm;d	PWPLRRTSAQGQPSP-p;u	ELGESAPSPKGSSSA-p;d	VRIEEGKSLRFPLAL-p;d	SEQPGLFSEWLRNIE-p;d	GEASDGGTMENLSRR-p;u	PAPIRRRSSNYRAYA-p;d	APIRRRSSNYRAYAT-p;d	KRPQRATSNVFAMFD-p;d	SGRPRTTSFAESCKP-p;u	ARIQAAASTPTNATA-p;u	PIPIMPASPQKGHAV-p;u	ISQTSQVSVDAAHGY-p;u	AFGGQSLKFGKGGQA-ac;u	LSAFRRTSLAGGGRR-p;d	AGGGRRISDSHEDTG-p;d	SLLKKRDSFRTPRDS-p;d	LSLTRGLSRTSMKPR-p;d	KVAERRSSPLLRRKD-p;u	NFNQQKKKLGGQDIF-ac;u	ENRLQTMKEELDFQK-sm;d
DISEASE-PSP_cancer_squamous_cell_carcinoma	n=13|YAP1_Y341:27013234|TP53RK_S250:29904102|SMAD1_S239:22588298|NFATC4_S259:27893713|AKT1_S473:21795477|FYN_Y420:19934324|PTK2_Y397:14603053|WWOX_Y33:16115915|FSCN1_S39:20713986|PBK_T9:29904102|H4C1_K16:15765097|YAP1_Y357:27013234|YAP1_Y394:27013234	PFLNSGTYHSRDEST-p;u	RLRGRKRSMVG____-p;u	DPMTQDGSQPMDTNM-p;u	APGPTPASPRPASPC-p;u	RPHFPQFSYSASGTA-p;u	RLIEDNEYTARQGAK-p;u	SVSETDDYAEIIDEE-p;u	TTKDGWVYYANHTEE-p;d	KVNASASSLKKKQIW-p;u	EGISNFKTPSKLSEK-p;u	GLGKGGAKRHRKVLR-ac;d	SGLSMSSYSVPRTPD-p;u	QQNRFPDYLEAIPGT-p;u
DISEASE-PSP_breast_ductal_carcinoma	n=19|SNAI1_S11:22276203|EEF1A1_S300:20832312|CASP8_S387:20937773|PIP5K1C_S448:30555634|NUCKS1_K184:18491381|NUCKS1_K188:18491381|NUCKS1_K196:18491381|NUCKS1_K64:18491381|NUCKS1_K218:18491381|NUCKS1_K175:18491381|NUCKS1_K9:18491381|MAPK3_T202:28415597|MAPK3_Y204:28415597|MAPK1_T185:28415597|MAPK1_Y187:28415597|PRLR_S349:16278670|AR_S516:28415597|NUCKS1_K35:18491381|PAK1_Y285:25466889	SFLVRKPSDPNRKPN-p;d	EMHHEALSEALPGDN-p;d	YLEMDLSSPQTRYIP-p;u	NTVFRKNSSLKSSPS-p;d	TVTPSPVKGKGKVGR-ac;u	SPVKGKGKVGRPTAS-ac;u	VGRPTASKASKEKTP-ac;u	DSEDSEDKDVKTKKD-me;u	EPESPPEKKTSTSPP-me;u	KMPKPRLKATVTPSP-me;u	SRPVRNRKVVDYSQF-ac;u	HDHTGFLTEYVATRW-p;u	HTGFLTEYVATRWYR-p;u	HDHTGFLTEYVATRW-p;u	HTGFLTEYVATRWYR-p;u	YLDPDTDSGRGSCDS-p;d	VSRVPYPSPTCVKSE-p;u	RDSGPPTKKIRSSPR-ac;u	QGASGTVYTAMDVAT-p;u
DISEASE-PSP_breast_cancer_triple_negative	n=10|TRIM71_S3:31160797|BIK_S124:24637719|STAT3_Y705:35091679|SRC_Y419:26923594|AR_S516:28415597|RARA_S77:33902658|STAT3_K685:29137356|PELP1_S1033:25788226|TAB3_S408:27009840|PRMT7_R531:28188177	_____MASFPETDFQ-p;u	NIMRFWRSPNPGSWV-p;u	DPGSAAPYLKTKFIC-p;u	RLIEDNEYTARQGAK-p;u	VSRVPYPSPTCVKSE-p;u	EIVPSPPSPPPLPRI-p;u	PKEEAFGKYCRPESQ-ac;u	LAPEALPSQGEVERE-p;u	TATTPPSSSPSRGIS-gl;u	FRDLWRIRSPCGDCE-m1;u
DISEASE-PSP_breast_cancer	n=156|BRCA1_S1191:21706030|GLI2_S149:25416949|PKM_K433:24120661|FLII_S64:29898994|STK3_T117:20231902|ESR1_Y219:20101225|ESR1_Y52:20101225|FOSL1_T217:27816489|SKP2_S256:30413706|H3C1_K27:27494834|YWHAH_S25:33116123|AKT1_Y176:20333297|H3C1_K4:26301496;19943104|HSPA1A_K561:26448330|FBP1_S144:32754266|AGO2_Y393:23636329|SNAI1_S249:30804505|CCDC106_S147:30885251|PHB2_S39:28555617|CEP131_T205:31358734|RASAL2_S351:33563064|ESR1_K303:29100376|DDX5_T69:34936874|ARHGDIA_S176:24820414|KDM1A_R838:31833203|TWIST1_S68:21502402|TP73_S471:21482671|ESR1_K302:29100376|PIN1_S138:22566623|PFN1_S138:25084196|HK2_T473:29985480|COPB2_S859:34676262|MORC2_T582:32401166|RAPGEF2_S1248:24290981|RAPGEF2_S1244:24290981|CCDC106_S130:30885251|COPB2_T861:34676262|SND1_S426:32645525|TSC1_S511:17693255|ESR2_Y36:24960160|EZH2_T311:29351847|PCGF2_T334:33664452|DNPEP_S109:31219614|PHGDH_K58:32783943|UBE2I_S71:22407595|CEP131_S21:31358734|MTOR_S2481:19956839;27721400|PRKCZ_T560:32559461|MKNK1_T250:17130135|MKNK1_T255:17130135|PLCG1_Y783:22847294|CAMK2A_T286:27605043|CHEK1_S280:17418864|AKT1_S473:12244301;17545609;21908616;21743495;30413706;33664452|CDKN1B_S10:25205104|FYN_Y420:20855525|ESR2_S105:20696772|PTK2B_Y402:10713673|RB1_S249:17599043|PGR_S294:28412963|ESR1_S104:20418363;19104930;25531331|ESR1_S106:20418363;19104930;25531331|ESR1_S118:12118371;20418363;19104930;16168121;19940281;25531331|ESR1_S167:19940156;20418363;19104930;17157789;16168121;24166501|PAK1_S204:30664689|STAT3_Y705:18353781;17967179;34066153|SRC_Y216:12753909|SRC_Y419:12753909;17967179;26923594|HSPB1_S78:17697330|CAV1_Y14:18922892|CDK4_T172:28566333|MYC_T58:21808024|SHC1_S36:31941526|AKT2_S474:11507039|STMN1_S16:26087399;21768358|STMN1_S25:26087399|STMN1_S38:27130664;26087399|STMN1_S63:26087399|PLCG1_Y1253:22847294|MYC_S62:21808024|CDKN1B_T157:26701207|ERBB2_Y1222:19239686|BCAR1_Y249:26867768|BRCA1_S1497:21706030|STAT5A_S726:34188118|BCAR1_Y306:26867768|PRKAA1_T183:30413706|ESR1_S305:20179234;15193262;26272591;24166501;24449872|TFRC_Y20:21859709|HSF1_S303:34239690|HSF1_S307:34239690|GSK3B_S9:17495324;27494834|ANXA2_Y24:31113450|BCAR1_Y234:26867768|ERBB2_Y1221:19239686|RB1_T252:17599043|ESR1_T311:20418363;19104930|BRCA1_S1189:21706030|XIAP_S87:23749209|CCDC88A_Y1765:21954290|CCDC88A_Y1799:21954290|TNK2_Y284:20333297|FLNA_S2152:20179208|ATF4_S245:22052162|BCAR1_Y267:26867768|BCAR1_Y287:26867768|ESR1_S294:20418363;19104930|GRB2_Y160:26103942|FLNA_S1459:20179208|SMARCA4_S695:34675941|MSH6_S227:34941572|MSH6_S830:34941572|EZH2_T487:34381492|LDHA_Y10:28218905|ATP1A1_Y260:30120256|HSF1_S326:24469056|HSF1_S363:34239690|YBX1_S102:19036157;35022570|H3C1_S10:19956839;21146603|H3C1_S28:19956839|VCP_S784:32521270|ITGB4_Y1494:20855525|GATA3_S308:25479686|CCDC88A_S1417:25732845;30935690|SLC39A7_S275:31483418|SLC39A7_S276:31483418|HMGN2_K3:27358110|H4C1_K8:21146603|H3C1_K9:19943104|H4C1_K12:21146603|SOD2_K68:27721400;31591207|HSD17B4_K669:28296597|TPI1_S58:34936872|PGK1_S203:31578148|SMARCA4_S613:34675941|SMARCA4_S699:34675941|VASP_S322:26336132|CTNND1_T906:32010791|FLII_S436:29898994|PKM_K305:27197174|CDKN1B_Y74:17254967|PKM_S37:34185676|NOTCH1_T2511:27335110|PIP5K1C_Y639:25486426|PIP5K1C_K97:23572508|MZF1_S27:30622337|TRAF2_S11:23007157|PDK1_T338:31578148|YAP1_Y188:27428284|TWIST1_K38:27618486|ESR1_S559:20418363;19104930|ESR1_S282:20418363;19104930|SIRT6_S338:25074979|SMARCA4_S1417:34675941|PFKFB3_S478:33931981|BAZ1B_K426:32518374	GELSRSPSPFTHTHL-p;u	ISAARGLSPADVAQE-p;u	GAIIVLTKSGRSAHQ-ac;u	KLEHLSVSHNNLTTL-p;u	IIRLRNKTLIEDEIA-p;u	SIQGHNDYMCPATNQ-p;u	DSSKPAVYNYPEGAA-p;u	LEPEALHTPTLMTTP-p;u	QTLLSSCSRLDELNL-p;u	LATKAARKSAPATGG-m3;u	ERYDDMASAMKAVTE-p;u	EKATGRYYAMKILKK-p;u	____ARTKQTARKST-m3;d	EDEGLKGKISEADKK-m3;u	FGIYRKKSTDEPSEK-p;u	ASFNTDPYVREFGIM-p;u	ARTFSRMSLLHKHQE-p;d	SGASEEGSASERRRQ-p;u	VAYGVRESVFTVEGG-p;d	PLKSSNQTAPSLNNI-p;u	TLFARTTSKTKADNI-p;u	LMIKRSKKNSLALSL-ub;u	HPDLARRTAQEVETY-p;u	MLARGSYSIKSRFTD-p;u	GAMYTLPRQATPGVP-m2;u	GGGDEPGSPAQGKRG-p;u	GEMSSSHSAQSMVSG-p;u	PLMIKRSKKNSLALS-ub;u	QKPFEDASFALRTGE-p;u	MASHLRRSQY_____-p;u	QHRARQKTLEHLQLS-p;u	ELDGKPASPTPVIVA-p;u	LEALQKTTPIRSQAD-p;u	AADSGRGSWTSCSSG-p;u	ASLDAADSGRGSWTS-p;u	GGAGGEASDPESAAS-p;u	DGKPASPTPVIVASH-p;u	VDYIRPASPATETVP-p;u	DSPFYRDSLPGSQRK-p;u	SIYIPSSYVDSHHEY-p;u	NTYKRKNTETALDNK-p;u	TSRGRKMTVNGAPVP-p;u	VKRRSRRSQVGFQQV-p;d	LIVRSATKVTADVIN-ac;u	FKDDYPSSPPKCKFE-p;u	SPAGVDLSLTGLPPP-p;u	TVPESIHSFIGDGLV-p;u	TSEPVQLTPDDEDAI-p;u	NSCTPITTPELTTPC-p;u	ITTPELTTPCGSAEY-p;u	EGRNPGFYVEANPMP-p;u	SCMHRQETVDCLKKF-p;u	AKRPRVTSGGVSESP-p;u	RPHFPQFSYSASGTA-p;u	NVRVSNGSPSLERMD-p;u	RLIEDNEYTARQGAK-p;u	LYAEPQKSPWCEARS-p;u	CSIESDIYAEIPDET-p;u	AVIPINGSPRTPRRG-p;u	APMAPGRSPLATTVM-p;u	FPPLNSVSPSPLMLL-p;u	PLNSVSPSPLMLLHP-p;u	LHPPPQLSPFLQPHG-p;u	GGRERLASTNDKGSM-p;u	TKSVYTRSVIEPLPV-p;u	DPGSAAPYLKTKFIC-p;u	KLDSGGFYITSRTQF-p;u	RLIEDNEYTARQGAK-p;u	PAYSRALSRQLSSGV-p;u	VDSEGHLYTVPIREQ-p;u	YSYQMALTPVVVTLW-p;u	KKFELLPTPPLSPSR-p;d	TPPEELPSPSASSLG-p;u	RTHFPQFSYSASIRE-p;u	KELEKRASGQAFELI-p;d	QAFELILSPRSKESV-p;u	SVPEFPLSPPKKKDL-p;u	AAEERRKSHEAEVLK-p;u	EGSFESRYQQPFEDF-p;u	LLPTPPLSPSRRSGL-p;u	GIRKRPATDDSSTQN-p;d	PAFDNLYYWDQDPPE-p;u	APGPQDIYDVPPVRG-p;u	EPGVERSSPSKCPSL-p;u	TYMDQAPSPAVCPQA-p;u	PSNHHAVYDVPPSVS-p;u	SDGEFLRTSCGSPNY-p;u	IKRSKKNSLALSLTA-p;u	FGGEPLSYTRFSLAR-p;d	RVKEEPPSPPQSPRV-p;u	EPPSPPQSPRVEEAS-p;u	SGRPRTTSFAESCKP-p;u	HSTPPSAYGSVKAYT-p;u	AQPEQDEYDIPRHLL-p;u	SPAFDNLYYWDQDPP-p;u	PINGSPRTPRRGQNR-p;u	NSLALSLTADQMVSA-p;u	QKGELSRSPSPFTHT-p;u	VGRHRKVSPNCRFIN-p;u	PRKTEDTYFISSAGK-p;u	QSKDSNPYATLPRAS-p;u	LPQNDDHYVMQEHRK-p;u	TRRRRAPSVANVGSH-p;d	TRGSPNRSLPSPGVL-p;u	SQYGQEVYDTPPMAV-p;u	RDPLLEVYDVPPSVE-p;u	RAANLWPSPLMIKRS-p;u	QVPQQPTYVQALFDF-p;u	KCSGPGLSPGMVRAN-p;d	KKIPDPDSDDVSEVD-p;u	EEDNEIESEEEVQPK-p;u	SKIHNVGSPLKSQNH-p;u	APAEDVDTPPRKKKR-p;u	TLKDQLIYNLLKEEQ-p;u	TARGIVVYTGDRTVM-p;d	SSVDTLLSPTALIDS-p;u	DTEGRPPSPPPTSTP-p;u	NPRKYLRSVGDGETV-p;u	TKQTARKSTGGKAPR-p;d	ATKAARKSAPATGGV-p;u	NQGGAGPSQGSGGGT-p;u	LQGYSVEYQLLNGGE-p;u	IKPKRRLSAARRAGT-p;u	INRERQKSLTLTPTR-p;u	RSTKEKQSSEEEEKE-p;u	STKEKQSSEEEEKET-p;u	_____MPKRKAEGDA-ac;d	SGRGKGGKGLGKGGA-ac;d	RTKQTARKSTGGKAP-m2;u	KGGKGLGKGGAKRHR-ac;d	NLNVTEEKYQEALAK-ac;u	AKWTIDLKSGSGKVY-ac;d	KMNGRKQSLGELIGT-p;u	YFAKALESPERPFLA-p;u	LDETSQMSDLPVKVI-p;u	DPDSDDVSEVDARHI-p;u	TTLPRMKSSSSVTTS-p;d	SLDNNYSTPNERGDH-p;u	RLRRRKDSAQDDQAK-p;u	GIEIPAEKVFLAQKM-ac;u	HKPLEGKYEWQEVEK-p;u	MCRLDIDSPPITARN-p;u	VPEHPFLTPSPESPD-p;d	DAPATDIYFPTDERS-p;u	TVGHLSSKPERDVLM-ub;u	VMVKLEDSEEEGEAA-p;u	ASVTPPGSLELLQPG-p;u	LFNYMYSTAPRPRVE-p;u	KTSSGQRYFLNHIDQ-p;u	SGKRGGRKRRSSRRS-ub;u	PTSRGGASVEETDQS-p;u	EGRGEVGSAGDMRAA-p;u	PKRERPTSPAPHRPP-p;u	SRKRKRDSDAGSSTP-p;u	TKKPRINSFEEHVAS-p;u	GNSKSPKKGLKTPKT-ac;u
DISEASE-PSP_breast_adenocarcinoma	n=9|ROCK2_S1366:22273145|TUBA1A_S165:30176291|CTNNB1_K394:22705350|BAD_S75:24909179|BAD_S99:24909179|H3C1_S10:16461563|H1-4_T146:24601643|HSF1_T120:31409638|H1-2_T146:24601643	ARSSPRTSMKIQQNQ-p;u	SVDYGKKSKLEFSIY-p;d	NLSDAATKQEGMEGL-ub;u	EIRSRHSSYPAGTED-p;u	PFRGRSRSAPPNLWA-p;u	TKQTARKSTGGKAPR-p;u	KKATGAATPKKSAKK-p;u	ENIKRKVTSVSTLKS-p;u	KKAAGGATPKKSAKK-p;u
DISEASE-PSP_bladder_cancer	n=10|H2AX_K134:25487737|TFCP2L1_T177:31709755|CHEK2_T68:15361851|STAT3_Y705:18939995|MET_Y1003:17062641|MET_Y1234:17062641|MET_Y1235:17062641|YAP1_S127:26119935|F3_S290:30579699|FOSL1_S265:21822309	KAPSGGKKATQASQE-m2;u	HCISTEFTPRKHGGE-p;u	SSLETVSTQELYSIP-p;u	DPGSAAPYLKTKFIC-p;u	VSNESVDYRATFPED-p;u	RDMYDKEYYSVHNKT-p;u	DMYDKEYYSVHNKTG-p;u	PQHVRAHSSPASLQL-p;d	GQSWKENSPLNVS__-p;u	PSSDPLGSPTLLAL_-p;u
DISEASE-PSP_B_cell_lymphoma	n=5|STAT3_Y705:22116549|CDC37_S13:25788269|CSNK2B_S209:25788269|STAT5B_S193:22442148|BMI1_S316:23092893	DPGSAAPYLKTKFIC-p;u	VWDHIEVSDDEDETH-p;u	QAASNFKSPVKTIR_-p;u	FGPLAQLSPQERLSR-p;u	ANRPRKSSVNGSSAT-p;d
DISEASE-PSP_ataxia-telangiectasia	n=6|TP53_S15:9733515|BRCA1_S1423:10866324|BRCA1_S1457:10866324|TP53BP1_S25:19876065|ABL1_S446:9168116|BRCA1_S1387:10866324	PSVEPPLSQETFSDL-p;d	AVLEQHGSQPSNSYP-p;d	SEKAVLTSQKSSEYP-p;d	PCLIIEDSQPESQVL-p;d	PYPGIDLSQVYELLE-p;d	EDCSGLSSQSDILTT-p;d
DISEASE-PSP_Alzheimers_disease	n=143|NEFM_S33:21828286|PRDX1_K197:28241840|MAP2_S1702:21828286|SQSTM1_S349:24886973|LGMN_S226:28826672|XRCC6_S77:34635772|XRCC6_S78:34635772|XRCC6_T401:34635772|XRCC6_T90:34635772|MLKL_S358:28758999|TRAPPC6A_S35:25650666|MAPT_K280:23885714;21427723|NEFH_S948:21828286|MAPT_K274:23371364|TARDBP_S410:25134727;26091809;32349792|TARDBP_S409:25134727;26091809;32349792|DNM1L_S44:25192600|DNM1L_S40:25192600|MAPT_S214:30373880|JUN_S63:28814543|TBK1_S172:33965374|MAP3K5_S966:24985705|RAF1_S259:17064357|RAF1_S338:17064357|RAF1_Y340:17064357|RAF1_Y341:17064357|PIN1_S16:22926167|FYN_Y420:33466666|MAPT_S199:12766916;19451179;19659459;9832145;18725412;15126504;24757378|MAPT_S202:8506352;19451179;19659459;9832145;18725412;28814543;24757378;24073234;34536819;32437347;29950669;33730588;33649324|MAPT_S214:16645045;9832145;19821112;18725412;24073234;33890983;33965374|MAPT_S262:19451179;19659459;9832145;15652175;21828286;24757378;24073234;23001711|MAPT_T181:15136685;17314187;19659459;9832145;12614922;21828286;24116116;17761554;24073234;33557920;34342183;34493616;34928318;33842885;35250029;35310828;35078917;35260470|MAPT_T205:19451179;18725412;24757378;24073234;32437347;31178717;29950669;33649324|MAPT_T212:19451179;9832145;19821112;18725412;21828286;15126504;24073234|NEFM_S620:20624930|NEFM_S736:20624930;21828286|PPP1R1B_T75:26178297|MAP2K2_S222:17064357|MAP2K2_S226:17064357|DPYSL2_S518:10757975|DPYSL2_S522:10757975;17683481|DPYSL2_T509:10757975|DPYSL2_T555:29926835|APP_T729:17634293|APP_Y682:33466666|SNCA_S129:19889641|RPS6KB1_S447:16364302|RPS6KB1_T444:16364302|SGK1_S422:33890983|SGK1_T256:33890983|FCGR2B_Y273:27834631|MAP2K1_S222:17064357|MAP2K1_S218:17064357|APP_T668:14970211;16705182|STMN1_S25:16925597|STMN1_S38:16925597|PPP2CA_Y307:18208556;22299660|WWOX_Y33:15126504|MAPT_T153:24113872|MAPT_T175:9832145;19046355|MAPT_T217:19451179;19659459;9832145;21828286;24073234;34342183;31178717;34493616;34928318|MAPT_T231:12766916;15324364;9832145;15883264;19821112;21828286;22278060;15126504;24116116;24757378;24073234;34536819;31178717;34493616;33649324;35052691|MAPT_S235:9832145;19821112;21828286;24073234;34536819|MAPT_S396:8318230;11943712;19451179;19659459;9832145;11034902;18725412;20110615;21828286;28814543;24073234;24033439;34854540;29950669;33730588;33649324|MAPT_S404:11943712;19451179;19659459;9832145;18725412;11034902;28814543;25355317;24073234;24033439;29950669;33730588;33649324|MAPT_S422:19451179;19659459;16606369;24757378;24073234;33649324|MAPT_S413:8930358;9832145;24073234|MAPT_S356:9832145;24073234;33965374|GSK3B_S9:15033922;22278060|MAPT_S400:9832145|MAPT_T403:9832145;21828286|MAPT_S409:9832145;24073234|MAPT_S324:28760828;33965374|MAPT_S198:9832145;15126504;24073234;33965374|MAPT_S320:15652175|BACE1_S498:28946017|MAPT_T111:31178717|MAPT_S185:9832145;21828286|MAPT_S195:24073234|NEFM_S641:20624930|NEFM_S646:20624930|NEFM_S659:20624930|NEFM_S667:20624930|NEFM_S672:20624930|NEFM_S685:20624930;21828286|NEFM_S837:20624930|APLP2_T736:14970211|NEFM_S615:20624930|MAPT_S184:9832145;21828286;24073234|MAPT_S237:9832145;24073234|CASP6_S257:22433863|PSEN1_S310:28132667|MAPT_S416:9832145|MAP1B_S1396:21828286|MAP1B_S1400:21828286|MARCKS_S46:27557632|MARCKS_T150:27557632|SEPTIN5_S327:34954322|YWHAQ_S232:28695147|MAP1B_S1779:21828286|MAPT_S412:9832145|MAPT_T414:9832145|NEFM_S680:20624930|NEFH_S801:20624930|NEFH_S744:20624930|NEFH_S546:20624930|NEFH_S716:20624930|TUBA1A_K40:27311773|MAPT_Y197:9832145|NEFH_S710:20624930|NEFM_S783:20624930|NEFM_S788:20624930|VRK3_S108:27346674|XRCC6_S520:34635772|KLC1_S460:31806024|EFHD2_S74:24917152|APP_S679:25556395;21527912;25023775;30210271|NEFH_S580:20624930|NEFH_S648:20624930|NEFH_S620:20624930|NEFH_S640:20624930|NEFH_S702:20624930|SRPK2_T492:28826672|MARCKS_S147:27557632|MAPT_K254:16443603|MAPT_K311:16443603|MAPT_K353:16443603|MAPT_T149:24113872|MAPT_S191:33965374|MAPT_S208:31178717|MAPT_S210:9832145|MAPT_S238:9832145;24073234|MAPT_S285:33965374|MAPT_S289:33965374;29950669|MAPT_S305:33965374|MAPT_Y394:20110615|BACE1_T252:26317805|MAPT_K174:26390242|MLKL_T357:28758999|SET_S9:23374587|MAP2_S1706:21828286|MARCKS_S132:27557632	RVSGSPSSGFRSQSW-p;u	KSKEYFSKQK_____-ac;d	VTKKIDLSHVTSKCG-p;u	SSKEVDPSTGELQSL-p;u	CYYDEKRSTYLGDWY-p;u	VYISKIISSDRDLLA-p;u	YISKIISSDRDLLAV-p;u	VAALCRYTPRRNIPP-p;u	LAVVFYGTEKDKNSV-p;u	ELRKTQTSMSLGTTR-p;u	GGQKMSLSVLEGMGF-p;u	GKVQIINKKLDLSNV-ac;u	DAKAKEPSKPAEKKE-p;u	KHQPGGGKVQIINKK-ac;u	SSMDSKSSGWGM___-p;u	GSSMDSKSSGWGM__-p;u	GKSSVLESLVGRDLL-p;u	TQSSGKSSVLESLVG-p;u	GGKERPGSKEEVDED-p;u	KNSDLLTSPDVGLLK-p;u	EDDEQFVSLYGTEEY-p;u	NEYLRSISLPVPVLV-p;d	SQRQRSTSTPNVHMV-p;u	RPRGQRDSSYYWEIE-p;u	RGQRDSSYYWEIEAS-p;u	GQRDSSYYWEIEASE-p;u	PGWEKRMSRSSGRVY-p;u	RLIEDNEYTARQGAK-p;u	GDRSGYSSPGSPGTP-p;u	SGYSSPGSPGTPGSR-p;u	GSRSRTPSLPTPPTR-p;u	NVKSKIGSTENLKHQ-p;u	KTPPAPKTPPSSGEP-p;u	SSPGSPGTPGSRSRT-p;u	TPGSRSRTPSLPTPP-p;u	AKSPVPKSPVEEKGK-p;u	PEKKKAESPVKEEAV-p;u	RPNPCAYTPPSLKAV-p;u	VSGQLIDSMANSFVG-p;u	LIDSMANSFVGTRSY-p;u	KTVTPASSAKTSPAK-p;u	PASSAKTSPAKQQAP-p;u	PVCEVSVTPKTVTPA-p;u	DNIPRRTTQRIVAPP-p;u	MLKKKQYTSIHHGVV-p;u	SKMQQNGYENPTYKF-p;u	NEAYEMPSEEGYQDY-p;u	GSPRTPVSPVKFSPG-p;u	RFIGSPRTPVSPVKF-p;u	AEAFLGFSYAPPTDS-p;u	EHNSTTSTFCGTPEY-p;u	GAENTITYSLLMHPD-p;u	LIDSMANSFVGTRSY-p;u	VSGQLIDSMANSFVG-p;u	VEVDAAVTPEERHLS-p;u	QAFELILSPRSKESV-p;u	SVPEFPLSPPKKKDL-p;u	VTRRTPDYFL_____-p;u	TTKDGWVYYANHTEE-p;d	DGKTKIATPRGAAPP-p;u	ATRIPAKTPPAPKTP-p;u	SRTPSLPTPPTREPK-p;u	KKVAVVRTPPKSPSS-p;u	VVRTPPKSPSSAKSR-p;u	GAEIVYKSPVVSGDT-p;u	PVVSGDTSPRHLSNV-p;u	GSIDMVDSPQLATLA-p;d	RHLSNVSSTGSIDMV-p;d	RVQSKIGSLDNITHV-p;u	SGRPRTTSFAESCKP-p;d	VYKSPVVSGDTSPRH-p;u	SPVVSGDTSPRHLSN-p;u	DTSPRHLSNVSSTGS-p;u	KVTSKCGSLGNIHHK-p;u	SGDRSGYSSPGSPGT-p;u	VDLSKVTSKCGSLGN-p;u	DDFADDISLLK____-p;d	EEAGIGDTPSLEDEA-p;u	APKTPPSSGEPPKSG-p;u	PPKSGDRSGYSSPGS-p;u	PVEEKGKSPVPKSPV-p;u	GKSPVPKSPVEEKGK-p;u	GKSPVPKSPVEEKGK-p;u	PVEEKGKSPVSKSPV-p;u	GKSPVSKSPVEEKAK-p;u	AKSPVPKSPVEEAKS-p;u	VTNGLDLSPADEKKG-p;u	VEVDPMLTPEERHLN-p;u	EKPEKAKSPVPKSPV-p;u	PAPKTPPSSGEPPKS-p;u	RTPPKSPSSAKSRLQ-p;u	TLVNRKVSQRRVDFC-p;d	PEAQRRVSKNSKYNA-p;u	SNVSSTGSIDMVDSP-p;u	SPIEKVLSPLRSPPL-p;u	KVLSPLRSPPLIGSE-p;u	VKVNGDASPAAAESG-p;u	TPSPSNETPKKKKKR-p;u	TQDSRMESPIPILPL-p;u	LTLWTSDSAGEECDA-p;d	SLEGEKLSPKSDISP-p;u	PRHLSNVSSTGSIDM-p;u	HLSNVSSTGSIDMVD-p;u	PVEEKAKSPVPKSPV-p;u	PVKEEVKSPEKAKSP-p;u	KTPEKAKSPVKEEAK-p;u	KSPAEVKSPEKAKSP-p;u	KSPEKAKSPVKEEAK-p;u	DGQMPSDKTIGGGDD-ac;d	KSGDRSGYSSPGSPG-p;u	PVKEEAKSPEKAKSP-p;u	KAGGEGGSEEEGSDK-p;u	GGSEEEGSDKGAKGS-p;u	RPPTPKSSPQKTRKS-p;u	AMNKRLGSLVDEFKE-p;u	YKACKVDSPTVTTTL-p;u	QGIGEPQSPSRRVFN-p;d	DAEFRHDSGYEVHHQ-p;d	KSPAEVKSPEKAKSP-p;u	PTKEEAKSPEKAKSP-p;u	KSPAEAKSPVKEEAK-p;u	KSPEKAKSPTKEEAK-p;u	KSPEKAKSPVKEEAK-p;u	PSHDRSRTVSASSTG-p;u	DGATPSPSNETPKKK-p;u	PVPMPDLKNVKSKIG-ub;u	GSVQIVYKPVDLSKV-ub;u	FKDRVQSKIGSLDNI-ub;u	AKGADGKTKIATPRG-p;u	SSGEPPKSGDRSGYS-p;u	GSPGTPGSRSRTPSL-p;u	PGTPGSRSRTPSLPT-p;u	TPPKSPSSAKSRLQT-p;u	INKKLDLSNVQSKCG-p;u	LDLSNVQSKCGSKDN-p;u	KHVPGGGSVQIVYKP-p;u	DHGAEIVYKSPVVSG-p;u	YTGSLWYTPIRREWY-p;u	NATRIPAKTPPAPKT-ac;u	FELRKTQTSMSLGTT-p;u	SAPAAKVSKKELNSN-p;u	IDLSHVTSKCGSLKN-p;u	EAASAASSTSSPKAE-p;u
DISEASE-PSP_ALS	n=25|HIPK2_S359:27321923|TARDBP_S410:18546284;18656473;19235466;19125255;27321923;25556531;30559480;34880495;21678031|TARDBP_S379:18546284|TARDBP_S409:18546284;18656473;19235466;19125255;26192745;27321923;25556531;30559480;34880495;21678031|TARDBP_S403:18546284;23922830|TARDBP_S404:18546284;23922830|GFAP_K95:24312501|GFAP_K154:24312501|GFAP_K189:24312501|GFAP_K228:24312501|GFAP_K339:24312501|FUS_K510:32691043|TARDBP_K145:25556531|GFAP_K260:24312501|EIF2S1_S52:33705388|MAPT_S262:8858002|MAPT_T181:8858002|MAPT_T175:19046355;29298849|MAPT_T231:8858002;29298849|MAPT_S396:8858002|MAPT_S404:8858002|MAPT_S422:8858002|MARK2_T596:33705388|TARDBP_S369:32778941|HIPK2_T360:27321923	HVSKAVCSTYLQSRY-p;u	SSMDSKSSGWGM___-p;u	NSYSGSNSGAAIGWG-p;u	GSSMDSKSSGWGM__-p;u	GFNGGFGSSMDSKSS-p;u	FNGGFGSSMDSKSSG-p;u	RFLEQQNKALAAELN-ac;u	DLATVRQKLQDETNL-ac;u	ARLDLERKIESLEEE-ac;u	HVELDVAKPDLTAAL-ac;u	EEEGQSLKDEMARHL-ac;u	RGGFGPGKMDSRGEH-ac;u	DLKTGHSKGFGFVRF-ac;u	AEEWYRSKFADLTDA-ac;u	MILLSELSRRRIRSI-p;u	NVKSKIGSTENLKHQ-p;u	KTPPAPKTPPSSGEP-p;u	ATRIPAKTPPAPKTP-p;u	KKVAVVRTPPKSPSS-p;u	GAEIVYKSPVVSGDT-p;u	PVVSGDTSPRHLSNV-p;u	GSIDMVDSPQLATLA-p;u	RGVSSRSTFHAGQLR-p;u	EPNQAFGSGNNSYSG-p;u	VSKAVCSTYLQSRYY-p;u
DISEASE-PSP_acute_myelogenous_leukemia	n=25|G6PD_K403:27586085|IGF1R_K1130:25448401|IGF1R_K1055:25448401|H3C1_K27:22897849|H3C1_K36:17589499|PDP1_Y94:24962578|RMDN3_Y176:21513978|ARHGAP21_K1443:22922005|EIF4EBP1_T70:18056483|MAPK3_T202:26073130|MAPK3_Y204:26073130|AKT1_S473:18056483|STAT3_Y705:34525179|SRC_Y419:18056483|CSF2RB_S601:19805619|RPS6KB1_T412:18056483|STAT5A_S780:20508164|H2AX_S139:33691101|AXL_Y779:33786587|HSF1_S326:32959058|ACIN1_S1180:18559500|MEF2C_S222:29431698|STAT5B_S193:22442148|CEBPA_K298:27005833|CEBPA_K302:27005833	PNEAVYTKMMTKKPG-ac;d	MAYLNANKFVHRDLA-sm;u	LNEASVMKEFNCHHV-sm;u	LATKAARKSAPATGG-m3;d	APATGGVKKPHRYRP-m3;u	SILKANEYSFKVPEF-p;u	DAESEGGYTTANAES-p;u	ELDNVFFKKENVEQC-sm;d	RNSPVTKTPPRDLPT-p;u	HDHTGFLTEYVATRW-p;u	HTGFLTEYVATRWYR-p;u	RPHFPQFSYSASGTA-p;u	DPGSAAPYLKTKFIC-p;u	RLIEDNEYTARQGAK-p;u	LGPPHSRSLPDILGQ-p;u	NQVFLGFTYVAPSVL-p;u	DSLDSRLSPPAGLFT-p;u	GKKATQASQEY____-p;u	ADCLDGLYALMSRCW-p;u	SSVDTLLSPTALIDS-p;d	GPRSRSRSRDRRRKE-p;u	GYGNPRNSPGLLVSP-p;u	FGPLAQLSPQERLSR-p;u	RNNIAVRKSRDKAKQ-ac;u	AVRKSRDKAKQRNVE-ac;u
DISEASE-PSP_acute_lymphocytic_leukemia	n=12|H3C1_K79:18977325|PDP1_Y94:24962578|FLT3_R972:31395602|FLT3_R973:31395602|NR3C1_S134:24291004|MAPK3_T202:26073130|MAPK3_Y204:26073130|MYC_S62:16855632|STAT5A_S780:20508164|NCF1_S359:26073130|SRSF1_Y19:30320932|STAT5B_S193:22442148	REIAQDFKTDLRFQS-m2;u	SILKANEYSFKVPEF-p;u	CPHTYQNRRPFSREM-m2;u	PHTYQNRRPFSREMD-m2;u	ANLNRSTSVPENPKS-p;u	HDHTGFLTEYVATRW-p;d	HTGFLTEYVATRWYR-p;d	LLPTPPLSPSRRSGL-p;u	DSLDSRLSPPAGLFT-p;u	EERQTQRSKPQPAVP-p;d	GNNDCRIYVGNLPPD-p;u	FGPLAQLSPQERLSR-p;u
```
