## Supplementary material for "CSF1R-CAR T cells induce CSF1R signalling and promote cancer cell growth": Code and Western RAW data: generate_heatmap_files.py

```
"""
=================================================================================================
Kenneth P. Callahan

6 July 2021

=================================================================================================
Python >= 3.8.5

generate_heatmap_files.py

NON-KENNY and NON-BASE DEPENDENCIES:

matplotlib :  Version 3.3.2

numpy      :  Version 1.20.1

=================================================================================================
This file is meant to take parsed outputs from ssGSEA2.0.R and create heatmaps with significance
stars included. More details on the steps are provided in the imp_main() docstring.

The script managing_sgsea_outputs should be run prior to running this script, or parsed output files
with the same name should be created in all directories where ssGSEA2 was run.

=================================================================================================
Arguments for the Main Functions:

 CMD      IMP
args[1] (args[0])   -> Path to folder containing ssGSEA output files with parsed files.
args[2] (args[1])   -> The file name to look for in the directory above.
args[3] (args[2])   -> The delimiter used in the file above. The default is the tab character

=================================================================================================
Outputs from the Main Functions:

A series of .png files will be created for each of the strings provided in the parsing_strs list,
which are currently:

     PATH-    -> NetPath pathways
     KINASE-  -> Kinase motif signatures
     PERT-    -> PhosphoSitePlus Pertrubution Signatures
     DISEASE- -> Disease associated signatures
     
Those .png files will contain heatmaps with significance stars in the blocks. If more than
thirty (30) items are identified in association with any of these signatures, then the
heatmaps will be split into multiple files.

=================================================================================================
"""

############################################################################################################
#
#     Importables

# Matplotlib imports are used for plotting.
#    plt is the general plotting library
import matplotlib.pyplot as plt
#    cm is used for colourmaps
import matplotlib.cm as cm
#    ticker is used for placing labels on the heatmaps
import matplotlib.ticker as ticker

# Copy is a base python module that can create instances of
# things from other modules. This is used to create
# a local copy of a colourmap which is used for heatmaps
import copy

# Numpy is used purely to make an array, which is
# required for input into plt.imshow()
import numpy as np

# os and sys are used for operating system level commands.
import os
import sys

# General helpers has a number of functions I use frequently in
# my scripts. They are all placed in that module purely for
# convenience and generalizability.

# Argcheck helpers has functions that I use to check the
# validity of system level arguments.

# MPL Plotting Helpers has plotting functions, in particular the
# heatmap plot.

if __name__ == "__main__":
    from helpers import general_helpers as gh
    from helpers import argcheck_helpers as ah
    from helpers import mpl_plotting_helpers as mph
else:
    from py_scripts.helpers import general_helpers as gh
    from py_scripts.helpers import argcheck_helpers as ah
    from py_scripts.helpers import mpl_plotting_helpers as mph

#
#
############################################################################################################
#
#     Global Variables

# This list contains the strings that identify specific groups of peptides
# Within these groups, there are subsets for specific items
parsing_strs = ["PATH-",     #  NetPath Pathways
                "KINASE-",   #  Kinase Signatures
                "PERT-",     #  PhosphoSitePlus Pertrubution Signatures
                "DISEASE-"]  #  Disease Signatures

#
#
############################################################################################################
#
#     Check System Arguments

def check_sysargs(*args,
                  ported = False):
    """
    =================================================================================================
    check_sysargs(*args,
                  ported = False)
                  
    =================================================================================================
    Arguments for check_sysargs:
    
    ported      ->  (False) This argument changes which things are checked, based on whether
                            imp_main() or cmd_main() is being run.

     CMD      IMP
    args[1] (args[0])   -> Path to folder containing ssGSEA output files with parsed files.
    args[2] (args[1])   -> The file name to look for in the directory above.
    args[3] (args[2])   -> The delimiter used in the file above. The default is the tab character
    
    =================================================================================================
    Returns the same list of arguments after checking their validity.
    
    =================================================================================================
    """
    # First, turn the arguments into a list, since lists are mutable
    args = list(args)
    # If ported is True, then the arguments being checked are from
    # imp_main(), and thus start at args[0]
    if ported:
        # If the number of arguments is less than two, then there are not enough
        # arguments to run the function. Thus, raise an error and exit
        if len(args) < 2:
            raise ValueError("Not enough arguments were provided... Exiting...")
        # If only two arguments are provided, then the last argument (delim)
        # must be included. The default is tab, so add that to the args list
        elif len(args) == 2:
            args = args + ["\t"]
        # If more than three arguments are provided, then too many arguments
        # were given and we should stop and tell the user
        elif len(args) > 3:
            raise ValueError("Too many arguments were provided... Exiting...")
        #
        # Once the basic checks are completed, check each argument provided.
        # The zeroeth argument should be a directory that exists, so check
        # for the existence of that path.
        args[0] = ah.check_existence(args[0],
                                     error = "The path to a PTM-SEA output directory was not found... Exiting...")
        # The first argument should be a file name, so we need to check that
        # it is in a format that we desire.
        args[1] = ah.check_filename(args[1],
                                    extension = "txt",
                                    default = "output_combined_heatmap")
        # The second argument should be the delimiter, so we should check
        # that it is a valid delimiter.
        args[2] = ah.check_delim(args[2],
                                 default = "\t")
        # Once the checks are complete, return the args list.
        return args
    # If ported is False, then this is the command line arguments and will
    # include args[0] = generate_heatmap_files.py with all other arguments.
    else:
        # If the number of arguments is less than three, then there are not enough
        # arguments to run the function. Thus, raise an error and exit
        if len(args) < 3:
            raise ValueError("Not enough arguments were provided... Exiting...")
        # If only three arguments are provided, then the last argument (delim)
        # must be included. The default is tab, so add that to the args list
        elif len(args) == 3:
            args = args + ["\t"]
        # If more than four arguments are provided, then too many arguments
        # were given and we should stop and tell the user
        elif len(args) > 4:
            raise ValueError("Too many arguments were provided... Exiting...")
        #
        # Once the basic checks are completed, check each argument provided.
        # The first argument should be a directory that exists, so check
        # for the existence of that path.
        args[1] = ah.check_existence(args[1],
                                     error = "The path to a PTM-SEA output directory was not found... Exiting...")
        # The second argument should be a file name, so we need to check that
        # it is in a format that we desire.
        args[2] = ah.check_filename(args[2],
                                    extension = "txt",
                                    default = "output_combined_heatmap")
        # The third argument should be the delimiter, so we should check
        # that it is a valid delimiter.
        args[3] = ah.check_delim(args[3],
                                 default = "\t")
        # Once the checks are complete, return the args list.
        return args

#
#
############################################################################################################
#
#     Functions

def replace_str(a_list,
                found = "NA",
                repl = "nan"):
    """
    =================================================================================================
    replace_str(a_list, **kwargs)
    
    This function is meant to replace strings with strings in lists, but in theory can be
    used to replace any item found in a list with another item.
    
    =================================================================================================
    Arguments:
    
    a_list   ->  A list of anything you want.
    found    ->  An item in a_list that you would like to replace.
                 DEFAULT is the string "NA"
    repl     ->  An item that you would like to see in the list where found is.
                 DEFAULT is the string "nan"
    
    =================================================================================================
    Returns: a new_list where every instance of found is replaced by repl.
    
    =================================================================================================
    """
    # Make sure the user provides a list as input
    assert type(a_list) == list, "a_list should be of type <list>"
    # Initialize a new_list to hold all items after replacement
    new_list = []
    # Loop over the items in a_list
    for item in a_list:
        # if the item is the same as found
        if item == found:
            # Then we should add the replacement to the new_list
            new_list.append(repl)
        # If the item is not the same as found
        else:
            # We can just add the item to the new list
            new_list.append(item)
    # At the end of the loop, return the new_list.
    return new_list

def get_indices(id_strs,
                id_list):
    """
    =================================================================================================
    get_indices(id_strs,id_list)
    
    This function is meant to find which elements of the id_list contain the substrings in id_strs.
    
    =================================================================================================
    Arguments:
    
    id_strs   ->  A list of strings which are used to identify groups in the id_list.
    
    id_list   ->  A list of strings which we want to identify groups in.
    
    =================================================================================================
    Returns: a dictionary of lists, where the keys in the dictionary are the id_strs identifiers
             and the values are lists of indices where the identity string was found.
    
    =================================================================================================
    """
    # Check the inputs to ensure they're proper
    assert type(id_strs) == list and type(id_list) == list, "The inputs should be of type <list>"
    # Initialize the index dictionary, which will be returned
    index_dict = {}
    # Loop over the strings in id_strs
    for string in id_strs:
        # Create an entry in the index dictionary, which includes the zeroeth index,
        # as well as all of the indices in the id_list where the identity string is
        # a substring of the item at that index.
        index_dict[string] = [0] + [id_list.index(item) for item in id_list if string in item]
    # At the end of the loop, return the index dictionary
    return index_dict

def parse_all_data(lines,
                   id_strs,
                   transpos = True):
    """
    =================================================================================================
    parse_all_data(lines, id_strs)
    
    This function is meant to parse a set of data based on the presence of substrings in the elements
    of an identity row.
    
    =================================================================================================
    Arguments:
    
    lines   ->  The lines from a parsed output file from ssGSEA2. In theory, this could be the
                lines from any file with group identifiers in the zeroeth column.
    
    id_strs ->  A list of strings which identify groups in the identity column. Currently, this
                is the global variable parsing_strs defined at the head of the file.
                
    transpos->  True/False: Whether the input data must be transposed before parsing.
    
    =================================================================================================
    Returns: A dictionary of data, where they keys are the id_strs and the values are the lines of
             the file associated with those id_strs.
    
    =================================================================================================
    """
    # Check to make sure the lines and id_strs are a list
    assert type(lines) == list, "The lines input should be a list..."
    assert type(id_strs) == list, "The id_strs should be in a list..."
    assert transpos in [True, False], "The transpos argument should be a boolean..."
    # If the columns and rows must be exchanged before analysis
    if transpos:
        # Then use the general helpers function transpose
        # to flip the row/column spaces
        lines = gh.transpose(*lines)
    # Then, use the get_indices() function to get the indices
    # associated with the id_strs
    index_dict = get_indices(id_strs,
                             lines[0])
    # Initialize the data_dict to hold the output data
    data_dict = {}
    # Then loop over the keys and values in the index_dict
    for key, value in index_dict.items():
        # and add to the data_dict the items from lines at the
        # indices found for the given id_string
        data_dict[key] = [[item[i] for i in range(len(item)) if i in value]
                          for item in lines]
    # At the end, return the data dictionary
    return data_dict

def format_col_labels(columns,
                      splitter = "_"):
    """
    =================================================================================================
    format_col_labels(columns, splitter = "_")
    
    This function is meant to reformat the identifiers for each row of the ssGSEA2 output file.
    
    identifiers are of the form GROUP_specific_subgroup
    
    =================================================================================================
    Arguments:
    
    columns   ->  The column of row identifiers
    
    splitter  ->  The character separating the information
    
    =================================================================================================
    Returns: The list of identifiers where the GROUP tag has been removed and all splitters have
             been replaced by spaces
    
    =================================================================================================
    """
    # Make syre the columns argument given is proper
    assert type(columns) == list, "The columns argument should be a list..."
    # Use the list_to_str function from general helpers to convert all items
    # from each identifier aside from the group tag into a space
    # separated string.
    return [gh.list_to_str(item.strip().split(splitter)[1:],
                           delimiter = " ",
                           newline = False) for item in columns]

def get_data_matrix(parsed_lines,
                    head_position = 0,
                    col_position = 0,
                    sig_str = "None",
                    transpos = True):
    """
    =================================================================================================
    get_data_matrix(parsed_lines, **kwargs)
    
    This funtion is meant to take the lines frin an ssGSEA2 output file that has ben parsed and
    find the strings to label the x axis and the y axis of a heatmap, as well as the data for
    a heatmap and the significance values for a heatmap
    
    =================================================================================================
    Arguments:
    
    parsed_lines   ->  A list of lines which have been separated by group.
    head_position  ->  The position of the header column
    col_position   ->  The position of the id_column in the list
    sig_str        ->  Default: "None" | if this string is not none, then columns wiht this substring
                       will create the significance matrix
    transpos       ->  Default: True | if True, then the data matrix and the significance matrix
                       will be returned with row/column spaces swapped.
    
    =================================================================================================
    Returns: a tuple (x_lables <list>, y_labels <list>, data_matrix <list of lists>,
                      significance <list of lists>)
    
    =================================================================================================
    """
    # Make sure the arguments given are proper
    assert type(parsed_lines) == list, "The parsed_lines argument given should be a list..."
    assert type(head_position) == int and type(col_position) == int, "The head_position and col_position should be an integer..."
    assert head_position >= 0 and col_position >= 0, "The head_position and col_position should be greater than or equal to zero..."
    assert transpos in [True, False], "The transpos argument should be a boolean..."
    # If a significance string is not provided
    if sig_str.lower() == "none":
        # Then get the ylabels. They are in column at col_position,
        # however, the value at head_position is a header, and we do
        # not need this.
        y_labels = [item for item in parsed_lines[col_position] if parsed_lines[col_position].index(item) != head_position]
        # Next, get the data matrix. These are all values not in the
        # col_position and not in the head_position.
        data_matrix = [[item for item in col if col.index(item) != head_position]
                        for col in parsed_lines if parsed_line.index(col) != col_position]
        # Also, get the x_labels. These are all values in the head_position
        # of each column.
        x_labels = [col[head_position] for col in parsed_lines if parsed_lines.index(col) != col_position]
        # If transpos has been given as True,
        if transpos:
            # then return the transpose of the data matrix
            # by switching the column/row space.
            data_matrix = gh.transpose(*data_matrix)
        # And because the significance string is not set, we can
        # simply assign an empty list to sig_matrix.
        sig_matrix = []
    # If a significance string has been provided
    else:
        # Then get the ylabels. They are in column at col_position,
        # however, the value at head_position is a header, and we do
        # not need this.
        y_labels = [item for item in parsed_lines[col_position] if parsed_lines[col_position].index(item) != head_position]
        # Next, get the x_labels. These are all of the values in head_position
        # of each column, except for those headers which contain the sig_str
        # substring.
        x_labels = [col[head_position] for col in parsed_lines if parsed_lines.index(col) != col_position and sig_str not in col[head_position]]
        # Get the data_matrix by taking all value from the lists that are
        # not in the col_position, nor a header and whose headers do not
        # contain the substring sig_str
        data_matrix = [[item for item in col if col.index(item) != head_position]
                        for col in parsed_lines if parsed_lines.index(col) != col_position and sig_str not in col[head_position]]
        # Get the significance matrix by talking all values from the lists
        # that are not in the col_position nor a header, and whose headers
        # do contain the substring sig_str.
        sig_matrix = [[item for item in col if col.index(item) != head_position]
                        for col in parsed_lines if parsed_lines.index(col) != col_position and sig_str in col[head_position]]
        # If the argument transpos is given as True
        if transpos:
            # Then return the transpose of the data matrix
            data_matrix = gh.transpose(*data_matrix)
            # take te transpose of the significance matrix
            sig_matrix = gh.transpose(*sig_matrix)
    # At the end, return the x_labels, the formatted y_labels, the data_matrix,
    # and the significance matrix.
    return x_labels, format_col_labels(y_labels), data_matrix, sig_matrix

def acquire_all_data_matrices(data_dictionary,
                              get_data_matrix_args = {"head_position" : 0,
                                                      "col_position"  : 0,
                                                      "sig_str"       : "fdr.pvalue",
                                                      "transpos"      : True}):
    """
    =================================================================================================
    acquire_all_data_matrices(data_dictionary, gaet_data_matrix_args)
    
    This function is meant to wrap get_data_matrix() for all lists in a data dictionary, pre parsed
    on the GROUP tags
    
    =================================================================================================
    Arguments:
    
    data_dictionary       ->  a dictionary of data lists parsed from an ssGSEA output file
    get_data_matrix_args  ->  a dictionary where keys are keyword arguments from get_data_matrix()
                              and values are values for get_data_matrix()
    
    =================================================================================================
    Returns: A dictionary with the outputs from get_data_matrix() for each GROUP tag in the input
             data matrix.
    
    =================================================================================================
    """
    # Check the input arguments
    assert type(data_dictionary) == dict, "The data_dictionary argument must be a dictionary..."
    assert type(get_data_matrix_args) == dict, "The get_data_matrix_args argument must be a dictionary..."
    # Initialize a new_dict which will eventually be returned
    new_dict = {}
    # Loop over the keys and values in the input data_dictionary
    for key, value in data_dictionary.items():
        # and assign to the key in new_dict the value of the output of
        # get_data_matrix() evaluated at the value (parsed list) and the
        # arguments of get_data_matrix_args
        new_dict[key] = get_data_matrix(value,
                                        **get_data_matrix_args)
    # At the end, return the new_dict variable
    return new_dict

def wrap_heatmap_plotting(dm_dict,
                          path):
    """
    =================================================================================================
    wrap_heatmap_plotting(dm_dict,
                          path)
    
    This function wraps the heatmap plotting for all of the key, value pairs in a dictionary.
    
    =================================================================================================
    Arguments:
    
    dm_dict  ->  A dictionary of parsed lists, corresponding to GROUP tags. The values should
                 be the output of get_data_matrix()
    path     ->  A path to write output files to.
    
    =================================================================================================
    Returns: None, but heatmaps will be written to the desired directory.
    
    =================================================================================================
    """
    # Check the dm_dict input argument.
    assert type(dm_dict) == dict, "The dm_dict argument should be a dictionary..."
    # Loop over the keys and values in the dm_dict
    for key, value in dm_dict.items():
        # If the data_matrix is empty
        if value[2] == []:
            # Then continue, as there are not elements
            # in this data matrix.
            continue
        # Next, check to see if there are more than 30 rows in the
        # data matrix. More than 30 items get very clunky, so
        # I want to avoid plotting those
        elif len(value[1]) > 30:
            # If there are more than 30, then I want
            # to loop over the number of intervals of 30
            # in the list.
            for i in range(len(value[1])//30 + 1):
                # Next, check to see if we're on the last iteration
                # of the loop.
                if len(value[1]) <= (30 * (i + 1)):
                    # If so, then we need to plot all of the remaining values
                    # in the lists, from i*30 to the end.
                    if len(value[2][i*30:]) == 0:
                        continue
                    else:
                        mph.plot_heatmap(value[2][i*30:],
                                     xticks = value[0],
                                     yticks = value[1][i*30:],
                                     significance = value[3][i*30:],
                                     img_name = os.path.join(path, f"{key}_heatmap_{i}"),
                                     heat_title = key)
                # If we are not at the last interval of the loop
                else:
                    # Then plot the values between i*30 and (i+1)*30
                    if len(value[2][i*30:(i+1)*30]) == 0:
                        continue
                    else:
                        mph.plot_heatmap(value[2][i*30:(i+1)*30],
                                     xticks = value[0],
                                     yticks = value[1][i*30:(i+1)*30],
                                     significance = value[3][i*30:(i+1)*30],
                                     img_name = os.path.join(path, f"{key}_heatmap_{i}"),
                                     heat_title = key)
        # However, if there are less than 30 rows in the matrix
        else:
            # Then just make the heatmap using the values in the value tuple.
            mph.plot_heatmap(value[2],
                         xticks = value[0],
                         yticks = value[1],
                         significance = value[3],
                         img_name = os.path.join(path, f"{key}_heatmap"),
                         heat_title = key)
        # After plotting all of the data, we also want to plot the
        # significance filtered data as well.
        #
        # Thus, we first have to filter the data on significance
        filt_dlist, filt_ylist, filt_slist = mph.sig_filtering(value[2],
                                                           value[1],
                                                           value[3])
        # If the lists are empty after filtering,
        if filt_dlist == []:
            # then simply continue. There is nothing to plot.
            continue
        # Or if the length of the filtered data list is greater than 30
        elif len(filt_dlist) > 30:
            # Then loop over the number of 30 piece intervals.
            for i in range(len(filt_dlist)//30 + 1):
                # and check to see if we're on the last interval.
                # If it is the last interval
                if len(value[1]) <= (30 * (i + 1)):
                    # Then plot the remaining chunk of data in the list
                    if len(filt_dlist[i*30:]) == 0:
                        continue
                    else:
                        mph.plot_heatmap(filt_dlist[i*30:],
                                     xticks = value[0],
                                     yticks = filt_ylist[i*30:],
                                     significance = filt_slist[i*30:],
                                     img_name = os.path.join(path, f"{key}_heatmap_{i}_filtered"),
                                     heat_title = f"{key} Filtered by FDR < 0.05")
                # Otherwise, we are in an intermediate interval.
                else:
                    # Thus, we plot the values between i*30 and (i+1)*30
                    if len(filt_dlist[i*30:(i+1)*30]) == 0:
                        continue
                    else:
                        mph.plot_heatmap(filt_dlist[i*30:(i+1)*30],
                                     xticks = value[0],
                                     yticks = filt_ylist[i*30:(i+1)*30],
                                     significance = filt_slist[i*30:(i+1)*30],
                                     img_name = os.path.join(path, f"{key}_heatmap_{i}_filtered"),
                                     heat_title = f"{key} Filtered by FDR < 0.05")
        # If the number of rows in the data matrix is less than 30
        else:
            # Then simply plot the filtered data values.
            if len(filt_dlist) == 0:
                continue
            else:
                mph.plot_heatmap(filt_dlist,
                             xticks = value[0],
                             yticks = filt_ylist,
                             significance = filt_slist,
                             img_name = os.path.join(path, f"{key}_heatmap_filtered"),
                             heat_title = f"{key} Filtered by FDR < 0.05")
    return None

#
#
############################################################################################################
#
#     main() functions

def imp_main(*args):
    """
    =================================================================================================
    imp_main(*args)
    
    This is the importable main function, and will iterate through directories, find the filtered
    ssGSEA output files, and create heatmaps.
    
    =================================================================================================
    Arguments:
    
    args[0] = The path to the PTM-SEA output directory
    args[1] = The name of the parsed PTM-SEA output file
    
    optional 
    
    args[2] = The delimiter for args[2], the default is the tab charactrer.
    
    =================================================================================================
    Returns: None
    
    =================================================================================================
    
    """
    # Check that the input arguments are valid
    print(f"Checking the input arguments for validity...")
    args = check_sysargs(*args,
                         ported = True)
    # Use the get_file_list() function from general helpers to
    # find all files in args[0] with the name in args[1]
    print(f"Finding all GCT files with name {args[1]} in directory {args[0]}...")
    files = gh.get_file_list(args[0],
                              args[1],
                              true_file = True)
    # If the files list is empty, then raise an error and halt.
    if files == []:
        raise ValueError("No files were identified in the PTM-SEA directory...")
    # Otherwise, loop through the files
    for file in files:
        print(f"Creating heatmaps from file {file}")
        # and get the directory which holds the file
        path = os.path.realpath(os.path.dirname(file))
        # Then, read the lines in the file using read_file()
        # from general helpers
        lines = gh.read_file(file,
                             delim = args[2])
        # Next, replace all "NA" string with "nan" strings.
        # R uses "NA" for not a number values, but Python
        # uses "nan"
        lines = [replace_str(line,
                             found = "NA",
                             repl = "nan") for line in lines]
        # Once nans are replaced, parse the data in the lines
        # using the parsing strings.
        data_dict = parse_all_data(lines,
                                   parsing_strs)
        # Then acquire the labels and parsed data
        # using acquire_all_data_matrices()
        data_dict = acquire_all_data_matrices(data_dict)
        # and finally create all of the heatmaps using the data_dict
        wrap_heatmap_plotting(data_dict, path)
    print(f"Heatmaps created!! :)\n")
    return None
        
def cmd_main():
    """
    =================================================================================================
    cmd_main()
    
    This is the command line invokable main function, and will iterate through directories, find the
    filtered ssGSEA output files, and create heatmaps.
    
    =================================================================================================
    Arguments:
    
    args[1] = The path to the PTM-SEA output directory
    args[2] = The name of the parsed PTM-SEA output file
    
    optional 
    
    args[3] = The delimiter for args[2], the default is the tab charactrer.
    
    =================================================================================================
    Returns: None
    
    =================================================================================================
    """
    # Use sys.arv to get the command line arguments from the user
    args = sys.argv
    print(f"Checking the input arguments for validity...")
    # and check those system arguments using check_sysargs()
    args = check_sysargs(*args)
    # Use the get_file_list() function from general helpers to
    # find all files in args[0] with the name in args[1]
    print(f"Finding all GCT files with name {args[2]} in directory {args[1]}...")
    files = gh.get_file_list(args[1],
                              args[2],
                              true_file = True)
    # If the files list is empty, then raise an error and halt.
    if files == []:
        raise ValueError("No files were identified in the PTM-SEA directory...")
    # Otherwise, loop through the files
    for file in files:
        print(f"Creating heatmaps from file {file}")
        # and get the directory which holds the file
        path = os.path.realpath(os.path.dirname(file))
        # Then, read the lines in the file using read_file()
        # from general helpers
        lines = gh.read_file(file,
                             delim = args[3])
        # Next, replace all "NA" string with "nan" strings.
        # R uses "NA" for not a number values, but Python
        # uses "nan"
        lines = [replace_str(line,
                             found = "NA",
                             repl = "nan") for line in lines]
        # Once nans are replaced, parse the data in the lines
        # using the parsing strings.
        data_dict = parse_all_data(lines,
                                   parsing_strs)
        # Then acquire the labels and parsed data
        # using acquire_all_data_matrices()
        data_dict = acquire_all_data_matrices(data_dict)
        # and finally create all of the heatmaps using the data_dict
        wrap_heatmap_plotting(data_dict, path)
    print(f"Heatmaps created!! :)\n")
    return None

#
#
############################################################################################################
#
#

if __name__ == "__main__":
    cmd_main()

#
#
############################################################################################################
```
