## Supplementary material for "CSF1R-CAR T cells induce CSF1R signalling and promote cancer cell growth": Code and Western RAW data: generate_ssgsea_files.py

```
"""
============================================================================================================
Kenneth P. Callahan

4 July 2021

============================================================================================================
Python >= 3.8.5

making_ssgsea_files.py

This script is meant to be run after pepdep_to_gct.py, and will create R scripts that perform
ssGSEA2.0 and run that file for each GCT file made in pepdep_to_gct.py

============================================================================================================
Arguments for the main functions:

    Required:

  CMD    IMP
args[1] ([0])  ->  The directory to the GCT files meant as PTM-SEA
args[2] ([1])  ->  The string to look for in GCT file names
args[3] ([2])  ->  The path to the R file: ssGSEA2.0.R
args[4] ([3])  ->  The path to the database file to be used for PTM-SEA

============================================================================================================
Returns: None

============================================================================================================
"""

############################################################################################################
#
#     Importables

# os is used for operating system level processes, and
# subprocess is used to invoke command line calls from
# within Python scripts.
import os
import subprocess

from helpers import general_helpers as gh
from helpers import argcheck_helpers as ah

#
#
############################################################################################################
#
#     Global Variables

# The global variables in this section are devoted to defining settings for
# ssGSEA2. Each dictionary defines the settings for a specific data
# input type

# The log_settings dictionary is used for log-transformed input data.
# The data is log transformed before input into ssGSEA2
log_settings = {"sample.norm.type" : '"rank"',
                "weight"           : "0.75",
                "statistic"        : '"area.under.RES"',
                "output.score.type": '"NES"',
                "nperm"            : "10000",
                "min.overlap"      : "3",
                "correl.type"      : '"z.score"',
                "par"              : "T",
                "spare.cores"      : "1",
                "export.signat.gct": "F",
                "extended.output"  : "T",
                "global.fdr"       : "TRUE"}

# The raw settings are meant for raw intensity data. Using a weight
# of zero means that all values hold equal weight during the
# random walk/enrichment score calculation. This is equivalent to
# the Kolmogorov-Smirnov statisitc.
raw_settings = {"sample.norm.type" : '"rank"',
                "weight"           : "0",
                "statistic"        : '"area.under.RES"',
                "output.score.type": '"NES"',
                "nperm"            : "10000",
                "min.overlap"      : "3",
                "correl.type"      : '"z.score"',
                "par"              : "T",
                "spare.cores"      : "1",
                "export.signat.gct": "F",
                "extended.output"  : "T",
                "global.fdr"       : "TRUE"}

# The value settings are used for q- or p-value inputs. For these inputs,
# the data undergo the following transformation:
# Let Pij be the p value for the comparison between conditions
# i and j. Let ui and uj be the mean intensity of conditions i and j.
# Then the ssGSEA2 input value is:
#               { -10 * log10(Pij)  when 0 < uj/ui < 1
# input value = { 10 * log10(Pij)   when    uj/ui >= 1
# 
# The same transformation is applied to q values, but replacing Pij
# with Qij
value_settings = {"sample.norm.type" : '"none"',
                  "weight"           : "1",
                  "statistic"        : '"area.under.RES"',
                  "output.score.type": '"NES"',
                  "nperm"            : "10000",
                  "min.overlap"      : "3",
                  "correl.type"      : '"z.score"',
                  "par"              : "T",
                  "spare.cores"      : "1",
                  "export.signat.gct": "F",
                  "extended.output"  : "T",
                  "global.fdr"       : "TRUE"}

#
#
############################################################################################################
#
#     Check System Arguments

def check_sysargs(*args,
                  ported = False):
    """
    =================================================================================================
    check_sysargs(*args,
                  ported = False)
                  
    =================================================================================================
    Arguments for check_sysargs:
    
    ported      ->  (False) This argument changes which things are checked, based on whether
                            imp_main() or cmd_main() is being run.

      CMD    IMP
    args[1] ([0])  ->  The directory to the GCT files meant as PTM-SEA
    args[2] ([1])  ->  The string to look for in GCT file names
    args[3] ([2])  ->  The path to the R file: ssGSEA2.0.R
    args[4] ([3])  ->  The path to the database file to be used for PTM-SEA

    
    =================================================================================================
    Returns the same list of arguments after checking their validity.
    
    =================================================================================================
    """
    # Turn the args into a list, since lists support reassignment
    args = list(args)
    # If checking arguments from the imp_main() function
    if ported:
        # Then check the zeroeth argument for existence,
        # as it should be a directory
        args[0] = ah.check_existence(args[0],
                                     error = "The directory with PTM-SEA output was not found...")
        # Skip checking the first argument, as it is a string
        # that should be a substring of a folder.
        # Check the second argument for existence, as it
        # should be the path to the ssGSEA2.0.R file.
        args[2] = ah.check_existence(args[2],
                                     error = "The ssGSEA file given was not found...")
        # Check the third argument for existence, as it 
        # should be the database file.
        args[3] = ah.check_existence(args[3],
                                     error = "The database file given was not found...")
        # At the end, return the arguments list
        return args
    # If checking arguments from the command line
    else:
        # Then check the first argument for existence,
        # as it should be a directory
        args[1] = ah.check_existence(args[1],
                                     error = "The directory with PTM-SEA output was not found...")
        # Skip checking the second argument, as it is a string
        # that should be a substring of a folder.
        # Check the third argument for existence, as it
        # should be the path to the ssGSEA2.0.R file.
        args[3] = ah.check_existence(args[3],
                                     error = "The ssGSEA file given was not found...")
        # Check the fourth argument for existence, as it 
        # should be the database file.
        args[4] = ah.check_existence(args[4],
                                     error = "The database file given was not found...")
        # At the end, return the arguments list
        return args

#
#
############################################################################################################
#
#     Functions

def dict_to_str(a_dict,
                sep = "",
                spaces = 0,
                ending = ",",
                newline = True):
    """
    =================================================================================================
    dict_to_str(a_dict, **kwargs)
                  
    =================================================================================================
    Arguments:
    
    a_dict   ->  A dictionary. Values are assumed to be strings/floats/ints
    sep      ->  A string used to separate the key and value in the string.
    spaces   ->  An integer as the number of spaces to place in front of the new string
    ending   ->  The character to place at the end of the new string
    newline  ->  A boolean that determines whether a newline character is appended to the end
                 of the output strings
    
    =================================================================================================
    Returns: A string created using the dictionary.
    
    =================================================================================================
    """
    # Check the input arguments
    assert type(a_dict) == dict, "The argument 'a_dict' should be a dictionary..."
    assert type(sep) == str, "The separator should be a string..."
    assert type(spaces) == int and spaces >= 0, "The spaces argument should be an integer greater than 0..."
    assert type(ending) == str, "The ending variable should be a string..."
    assert newline in [True, False], "The newline argument should be a boolean..."
    # Initialize the newstr variable to hold the output
    newstr = ""
    # Loop over the keys and values in the input dictionary
    for key, value in a_dict.items():
        # If the spaces argument is greater than zero
        if spaces > 0:
            # Then loop for that number
            for _ in range(spaces):
                # and add spaces to the front of the string.
                newstr = f"""{newstr} """
        # If newline is True
        if newline:
            # Then update the newstr with the key, seperator, value,
            # anding and a newline character
            newstr = f"""{newstr}{key}{sep}{value}{ending}\n"""
        # Otherwise, newline is False
        elif not newline:
            # so update the newstr with the key,
            # seperator, value and ending
            newstr = f"""{newstr}{key}{sep}{value}{ending}"""
    # Once the loop is over, return the newstr variable.
    return newstr

def make_ssgsea_par_strs(gct_file,
                         **kwargs):
    """
    =================================================================================================
    make_ssgsea_par_strs(gct_file, **kwargs)
                  
    =================================================================================================
    Arguments:
    
    gct_file  ->  This should be the string describing the location of the current gct_file
    kwargs    ->  The kwargs should be an unpacked dictionary described in the global variables.
    
    =================================================================================================
    Returns: A string in the form required to run an R function ssGSEA2()
    
    =================================================================================================
    """
    # These are the default settings for the R function ssGSEA2
    # This dictionary will be updated using the **kwargs.
    default_settings = {"gene.set.databases": "sig_db",
                        "sample.norm.type" : '"rank"',
                        "weight"           : "0",
                        "statistic"        : '"area.under.RES"',
                        "output.score.type": '"NES"',
                        "nperm"            : "1000",
                        "min.overlap"      : "3",
                        "correl.type"      : '"z.score"',
                        "output.prefix"    : "output_loc",
                        "par"              : "T",
                        "spare.cores"      : "1",
                        "export.signat.gct": "F",
                        "extended.output"  : "T",
                        "param.file"       : "T",
                        "global.fdr"       : "TRUE"}
    # Loop over the keys, values in kwargs
    for key, value in kwargs.items():
        # If the key is dound in the default dictionary settings
        if key in list(default_settings.keys()):
            # Then update the default dictionary using the
            # value of the kwargs dictionary
            default_settings[key] = f"""{value}"""
    # After updating the default dictionary, initialize the string
    # that holds the ssGSEA2 function
    par_strs = f"""i <- 1\ngsea.res <-\n  ssGSEA2(\n    "{gct_file}",\n"""
    # Then use dict_to_str to create the remainder of par_strs
    # using the default dictionary
    newstrs = dict_to_str(default_settings,
                          sep = "=",
                          spaces = 4,
                          ending = ",",
                          newline = True)
    # and update par_strs with the result.
    par_strs = f"""{par_strs}{newstrs}  )\n"""
    # Finally, return the par_strs variable
    return par_strs

def make_ssgsea_global_strs(ssgsea_path,
                            gct_file,
                            database_file,
                            output_path,
                            outname = "output"):
    """
    =================================================================================================
    make_ssgsea_global_strs(ssgsea_path, gct_file, database_file, output_path, outname)
                  
    =================================================================================================
    Arguments:
    
    ssgsea_path    ->  A string containing the path to the ssGSEA2.0.R file
    gct_file       ->  A string containing the path to the GCT file
    database_file  ->  A string containing the path to the database file
    output_path    ->  A string containing the path to output ssGSEA2 files
    outname        ->  A string containing the base of the name for ssGSEA2 outputs
    
    =================================================================================================
    Returns:
    
    =================================================================================================
    """
    #
    outpath = os.path.join(output_path, outname)
    #
    global_strs = f"""source("{ssgsea_path}")\ngct_file <- "{gct_file}"\noutput_loc <- "{outpath}"\nsig_db <- "{database_file}"\n"""
    global_strs = f"""{global_strs}signat.all <- unlist(lapply(sig_db, readLines))\nsignat.all <- strsplit(signat.all, '\t')\nnames(signat.all) <- sapply(signat.all, function(x)x[1])\nsignat.all <- lapply(signat.all, function(x) x[-c(1,2)])\n"""
    global_strs = f"""{global_strs}names(gct_file) <- paste(  sub('\\\\.gct$', '', sub('.*/','', gct_file)), 'ssGSEA', sep='_' )\ninput.ds <- gct_file\n"""
    return global_strs
    

#
#
############################################################################################################
#
#     main() functions

def imp_main(*args):
    """
    =================================================================================================
    imp_main(*args)
    
    The IMPortable MAIN function is meant to run this script after being imported. It is meant to
    find the outputs from pepdep_to_gct.py, and perform ssGSEA2 on them. All output files will
    be written to the directory in which the corresponding GCT file is.
    
    =================================================================================================
    Arguments for the main functions:

        Required:

      CMD    IMP
    args[1] ([0])  ->  The directory to the GCT files meant as PTM-SEA
    args[2] ([1])  ->  The string to look for in GCT file names
    args[3] ([2])  ->  The path to the R file: ssGSEA2.0.R
    args[4] ([3])  ->  The path to the database file to be used for PTM-SEA

    
    =================================================================================================
    Returns: None, but ssGSEA2 output files are written to the appropriate directories
    
    =================================================================================================
    """
    print(f"Checking the input arguments for validity...")
    # Check to make sure the arguments are good
    args = check_sysargs(*args,
                         ported = True)
    # Use the get_file_list() function to get a list of
    # all files in the GCT file directory with the given
    # substring
    print(f"Finding all GCT files with name {args[1]} in directory {args[0]}...")
    files = gh.get_file_list(args[0],
                             args[1],
                             true_file = False)
    # If no files were found in the directory,
    # raise an error and halt the scripts
    if files == []:
        raise ValueError(f"No files were found in the given directory:   {args[1]}.\n The file string may not have been correct : {args[2]}.")
    # If files were found, then loop over those files
    for file in files:
        print(f"Creating run_ptmsea.R for the input file {file}...")
        # Get the real path to each file
        path = os.path.realpath(os.path.dirname(file))
        # and make the R script file name
        outfile = os.path.join(path,"run_ptmsea.R")
        # Make the global_strs string, which contains the file-scope
        # variables for the R file.
        glob_strs = make_ssgsea_global_strs(args[2],
                                            file,
                                            args[3],
                                            path)
        # Next, check to see whether the following strings
        # are in the file path
        #if "log" in file:
            # If we find log, then make the ssGSEA parameters
            # string using the log settings
        #    par_strs = make_ssgsea_par_strs(file,
        #                                    **log_settings)
        
        # If we find 'value' in the file string
        if "pvalue" in file or "qvalue" in file:
            # Then make the ssGSEA paramters string
            # using the value settings.
            par_strs = make_ssgsea_par_strs(file,
                                            **value_settings)
        # If we find 'raw' in the file string
        elif "value" not in file:
            # Then make the ssGSEA parameters string
            # using the raw settings
            par_strs = make_ssgsea_par_strs(file,
                                            **raw_settings)
        # Once the global strings and the parameter strings have been
        # made, use the write_outfile() function to write those
        # strings to an R-script
        print(f"Writing the file {outfile}...")
        gh.write_outfile([glob_strs,par_strs],
                         outfile,
                         writestyle = "w")
        # Use the call function in subprocess to run the R script
        # from the command line. The call function will wait until
        # the command line process ends before proceeding.
        print(f"Using subprocess to call: Rscript {outfile}")
        subprocess.call(f"""Rscript {outfile}""", shell = True)
    print(f"ssGSEA2.0 run is complete!! :)\n")
    return None

def cmd_main():
    """
    =================================================================================================
    cmd_main(*args)
    
    The CoMmanD MAIN function is meant to run this script after being imported. It is meant to
    find the outputs from pepdep_to_gct.py, and perform ssGSEA2 on them. All output files will
    be written to the directory in which the corresponding GCT file is.
    
    =================================================================================================
    Arguments for the main functions:

        Required:

      CMD    IMP
    args[1] ([0])  ->  The directory to the GCT files meant as PTM-SEA
    args[2] ([1])  ->  The string to look for in GCT file names
    args[3] ([2])  ->  The path to the R file: ssGSEA2.0.R
    args[4] ([3])  ->  The path to the database file to be used for PTM-SEA

    
    =================================================================================================
    Returns: None, but ssGSEA2 output files are written to the appropriate directories
    
    =================================================================================================
    """
    # Get the arguments from the command line
    args = sys.argv
    # Check to make sure the arguments are good
    print(f"Checking the input arguments for validity...")
    args = check_sysargs(*args,
                         ported = False)
    # Use the get_file_list() function to get a list of
    # all files in the GCT file directory with the given
    # substring
    print(f"Finding all GCT files with name {args[2]} in directory {args[1]}...")
    files = gh.get_file_list(args[1],
                             args[2],
                             true_file = False)
    # If no files were found in the directory,
    # raise an error and halt the scripts
    if files == []:
        raise ValueError(f"No files were found in the given directory:   {args[1]}.\n The file string may not have been correct : {args[2]}.")
    # If files were found, then loop over those files
    for file in files:
        print(f"Creating run_ptmsea.R for the input file {file}...")
        # Get the real path to each file
        path = os.path.realpath(os.path.dirname(file))
        # and make the R script file name
        outfile = os.path.join(path,"run_ptmsea.R")
        # Make the global_strs string, which contains the file-scope
        # variables for the R file.
        glob_strs = make_ssgsea_global_strs(args[3],
                                            file,
                                            args[4],
                                            path)
        # If we find 'value' in the file string
        if "pvalue" in file or "qvalue" in file:
            # Then make the ssGSEA paramters string
            # using the value settings.
            par_strs = make_ssgsea_par_strs(file,
                                            **value_settings)
        # If we find 'raw' in the file string
        elif "value" not in file:
            # Then make the ssGSEA parameters string
            # using the raw settings
            par_strs = make_ssgsea_par_strs(file,
                                            **raw_settings)
        # Once the global strings and the parameter strings have been
        # made, use the write_outfile() function to write those
        # strings to an R-script
        print(f"Writing the file {outfile}...")
        gh.write_outfile([glob_strs,par_strs],
                         outfile,
                         writestyle = "w")
        # Use the call function in subprocess to run the R script
        # from the command line. The call function will wait until
        # the command line process ends before proceeding.
        print(f"Using subprocess to call: Rscript {outfile}")
        subprocess.call(f"""Rscript {outfile}""", shell = True)
    print(f"ssGSEA2.0 run is complete!! :)\n")
    return None

#
#
############################################################################################################
#
#

if __name__ == "__main__":
    cmd_main()

#
#
############################################################################################################
```
