## Supplementary material for "CSF1R-CAR T cells induce CSF1R signalling and promote cancer cell growth": Code and Western RAW data: flanking_sequence_formatting.py

```
"""
=================================================================================================
Kenneth P. Callahan

20 June 2021

=================================================================================================
Python >= 3.8.5

flanking_sequence_formatting.py

Two classes that assist in formatting data from PeptideDepot data dumps into GCT 1.3 style
with flanking sequences as the identity columns.

=================================================================================================
Dependencies:

 PACKAGE      VERSION
  pandas  ->  1.2.3

=================================================================================================
"""
print(f"Loading the module: helpers.flanking_sequence_formatting\n")
##############################################################################################################################
#
#      Imporatbles

import pandas as pd
import math

print(f"pandas        {pd.__version__}\n")

#
#
##############################################################################################################################
#
#      Classes

class PrettyType(type):
    def __repr__(self):
        return self.__name__

class RowFlanks(metaclass = PrettyType):
    """
    RowFlanks class. Inherits PrettyType to make type(RowFlanks) return RowFlanks.
    
    TLDR:
    
        Pass a list of values corresponding to a parsed row of a PeptideDepot data dump,
        along with the column headers and a string representing the assigned sequence, and
        the object will contain the row, reformatted using the sequence(s) flanking the
        phosphorylation site(s) in the given peptide.
        
    If you have the time, I suggest reading the docstring.
    
    ############################ INPUT DATA INFORMATION ############################
    The purpose of this class is to provide support for manipulating PeptideDepot-generated
    data into a format compatible with PTM-SEA. In a typical PeptideDepot data dump,
    a large number of data columns are provided, including:
    
    assigned sequence:  A string of single-letter amino acids representing a peptide identified
                        during a proteomics experiment. Modified residues are distinguished via
                        special characters. In particular, phosphorylation sites are denoted
                        by an asterisk (*) character. An example sequence may look like:
                            
                            K.VVYENAY*GQFIGPHR.I     (This peptide is from TrxR1)
                            K.Y*GY*VLR.S             (Thus peptide is from FYB)
                            
    Peakarea manual <number> <replicate#> thresholded <condition_id>:
                        These are the columns that hold the "peak area" or "intensity" values for
                        each peptide in a row. This can be interpreted as an abundance of a given
                        peptide.
                        <number> : The group number, if multiple experiment/conditions/labels
                                   are being used in the experiment.
                        <replicate#> : The replicate the column represents
                        <condition_id> : Something relating to the experimental conditions. In the
                                         example, these are 'timepoint1', 'timepoint2', 'timepoint3'
                                         or the time points after coincubation of CAR T-cells and
                                         B-cells when the cells were harvested for proteomics.
                                         
    ascore max : The A-score is a measure of the probability that the assignment of phosphorylation
                 sites is accurate. For a single phosphorylation site (like in the example), the
                 A-score represents the probability that the assignment of that phosphorylation site
                 in particular is accurate. When there are multiple phosphorylation sites identified
                 in one peptide, the A-score represents the average of the probability of each
                 single phosphorylation site being present on the peptide.
                 
       ####################### RECENT ADDITION TO INPUT #######################
        
    peptide sequence GCT format centered on <number> site:
                        The sequences flanking the 'number'th phosphorylation site. If we consider
                        the phosphorylation site itself to be 0, then the flanking sequence is all
                        amino acids in the following positions, relative to the phosphorylation
                        site:
                                 -7, -6, -5, -4, -3, -2, -1, 0,  1,  2,  3,  4,  5,  6,  7
                                 
                        Continuing with the examples from assigned sequence:
                        
                        K.VVYENAY*GQFIGPHR.I     1.)    KVVYENAYGQFIGPH
                        
                        K.Y*GY*VLR.S             1.)    CRNEEGKYGYVLRSY
                                                 2.)    NEEGKYGYVLRSYLA
    
                        <number> : The 'number'th phosphorylation site in the peptide, starting
                                   from the left.
                                   
    These columns are the only columns relevant to the class. All of the other columns
    provide wonderful information regarding the charge state of the peptides, pathway information
    about the proteins, and accession numbers for databases. However, those metadata are not
    necessary for pathway analysis using PTM-SEA, so I've chosen to filter them out here.
                                   
    ############################ ARGUMENTS ############################
    
    
    To initialize an instance of the RowFlanks() class, the following arguments are:
    
           REQUIRED:
           
                peptide_with_intensities <Type = list of strings/floats/ints>
                
                    -> A list corresponding to ONE ROW of a PeptideDepot data file, containing only the
                       columns described above. For example,
                       
                       (when the flanks_given parameter is None):
                       ['R.NTY*NQTALDIVNQFTTSQASR.E', 76415113.0, 172832639.0,
                       35630772.0, 61053622.0, 74922519.0, 25569727.0,
                       102395270.0, 26508137.0, 34171965.0, 71626264.0,
                       56807591.0, 28443604.0, 149558141.0, 43240269.0,
                       56274227.0, 27.4269371646278]
                       
                       (when the flanks_given parameter is provided)
                       ['R.NTY*NQTALDIVNQFTTSQASR.E', 'DVNIRNTYNQTALDI', 'nan', nan,
                       76415113.0, 172832639.0, 35630772.0, 61053622.0, 74922519.0,
                       25569727.0, 102395270.0, 26508137.0, 34171965.0, 71626264.0,
                       56807591.0, 28443604.0, 149558141.0, 43240269.0, 56274227.0,
                       27.4269371646278]
           
                column_headers          <Type = list of strings>
                
                    -> A list corresponding to the column headers from the PeptideDepot data file. I
                       typically replace the column headers with something simpler, but that's because
                       I'm a very lazy person. For example,
                       
                       (when the flanks_given parameter is None)
                       ['peptide', 'pa_1_rep1_t1', 'pa_1_rep1_t2', 'pa_1_rep1_t3',
                       'pa_1_rep2_t1', 'pa_1_rep2_t2', 'pa_1_rep2_t3',
                       'pa_1_rep3_t1', 'pa_1_rep3_t2', 'pa_1_rep3_t3',
                       'pa_1_rep4_t1', 'pa_1_rep4_t2', 'pa_1_rep4_t3',
                       'pa_1_rep5_t1', 'pa_1_rep5_t2', 'pa_1_rep5_t3',
                       'ascore max']

                       
                       (when the flanks_given parameter is provided)
                       ['peptide', 'flank1', 'flank2', 'flank3',
                       'pa_1_rep1_t1', 'pa_1_rep1_t2', 'pa_1_rep1_t3',
                       'pa_1_rep2_t1', 'pa_1_rep2_t2', 'pa_1_rep2_t3',
                       'pa_1_rep3_t1', 'pa_1_rep3_t2', 'pa_1_rep3_t3',
                       'pa_1_rep4_t1', 'pa_1_rep4_t2', 'pa_1_rep4_t3',
                       'pa_1_rep5_t1', 'pa_1_rep5_t2', 'pa_1_rep5_t3',
                       'ascore max']

                Note: peptide_with_intensities and column_headers must be index matched. In other words,
                      column_headers at index i must represent peptide_with_intensities at index i
                
                id_column              <Type = string>
                
                    -> The column which represents the identity of the row. This column must
                       be one of the headers, and is must correspond to the PeptideDepot
                       'assigned sequence' column. This column is used to estimate the flanking
                       sequences if the flanks_given column is set to None, or if the data
                       in a flanks_given column are uninterpretable (all '______').
           
           OPTIONAL:
           
                ascore_column (Default = None) <Type = string or NoneType>
                
                    -> The string representing the A-score column. The string must be present
                       in the column_headers list. If this argument is given, then the A-score
                       column will be removed from any transformation (still in prototype)
                       and will be appended to the end of the data list (and column headers).
                
                flanks_given  (Default = None) <Type = list of strings or NoneType>
                
                    -> The list of strings representing the columns where flanking sequences
                       can be expected. These strings must also be present in the column_headers
                       list. If these strings are provided by the user, then the program will
                       extract flanking sequences directly from these columns. If these strings
                       are NOT provided, then flanking sequences will be estimated using the
                       id column (the 'assigned peptide' for the row)
                
           TRANSFORMATIONS (PROTOTYPE):
           
                log_trans     (Default = False) <Type = boolean or number greater than 0>
                
                    -> This argument regulates whether the data should be log transformed.
                       If this argument is set and the argument 'standard' is not set, then
                       the intenstiy values in the row will be transformed as follows:

                           If log_trans is
                           any number  :   new_intensity = log(intensity, base = log_trans)
                           'e' or True :   new_intensity = log(intenstiy, base = natural)
                           
                       If both this argument and standard are set to non-default values,
                       then the data will first be log transformed, then standardized
                       by subtracting the mean and dividing the standard deviation from
                       each intensity value in the row.
                
                standard      (Default = False) <Type = boolean>
                
                    -> This argument regulates whether the data should be standardized (also
                       referred to as 'scaled', but I to not like this nomenclature). If this
                       argument is set to True, then the mean of the row will be subtracted
                       from each point, and the standard deviation will be divided out from
                       each intensity in the row.
                       
                       If both this argument and log_trans are set to non-default values,
                       then the data will first be log transformed, then standardized
                       by subtracting the mean and dividing the standard deviation from
                       each intensity value in the row.

    ############################ CHARACTERISTICS ############################
    
    After you initialize an instance of this class, it will have the attributes:
    
        self.rows        -> a list of lists, where each sublist is a row reformatted based on the
                            input values given to the class.
                     
        self.c_heads     -> a list of all the column headers associated with the class.
        
        self.ascore      ->
        
        self.omit_indices->
        
        self.id_col      ->
        
        self.id_index    ->

    An instance of this class can be indexed like a list and iterated over.
    
    The __str__() and __repr__() methods for this class are set, and the result is currently
        the list of lists in self.rows. I hope to use string formatting to make this a little
        bit cleaner in the future.
        
    ############################ METHODS ############################
    
    For a full overview of each method, please refer to the docstring of the method itself.
        However, I will provide a brief overview of each non-base method in the class.
        
            wrap_row_formatting      :   wraps together all formatting functions to construct
                                         the formatted rows list saved to self.rows
                                         
            set_attributes           :   This function serves to both check the input values
                                         when initializing the class, as well as setting the
                                         initial values for certain attributes in the class.
                                         Some attributes are overwritten in later functions.
                                      
            find_flanks              :   If flanks_given is provided by the user, then this
                                         method will extract all flanking sequences from the
                                         input list and create the lists saved to self.rows
                                      
            wrap_pdep_formatting     :   If the flanks_given is not provided, or an improperly
                                         formatted flanking sequence is identified, then this
                                         method will use the id_column peptide string to create
                                         the flanking sequence and return the list saved to
                                         self.rows. As the name suggests, it uses other methods
                                         to perform these tasks.
                                      
            format_intensities_list  :   USED BY wrap_pdep_formatting. This method adds the formatted
                                         flanking peptide strings to the rows lists and returns
                                         the rows lists.
                                        
            format_flank             :   USED BY wrap_pdep_formatting. This method takes the id_column
                                         and formats flanking sequences for each phosphorylation site
                                         in the sequence. All other modifications are filtered out.
                                         
            format_small_flank       :   USED BY format_flank. This method actually performs the string
                                         manipulation for format_flank and returns the string (or strings)
                                      
            list_to_str              :   This is a method I use frequently, which I included in this
                                         class purely for convenience. This method takes a list, 
                                         and returns a <delimiter> delimited string using the elements
                                         of that list. The default delimiter is the tab character, and
                                         the optional argument newline is set to True.
                                         
            PROTOTYPE METHODS
            
            log_transform            :   USED BY wrap_row_formatting. This method will log-transform each
                                         intensity value in the row using the base given.
                                         
            standardize              :   USED BY wrap_row_formatting. This method will either standardize
                                         each intensity value in the row, or log transform (with a given
                                         base) then standradize each intensity value in the row.
    """
    ###########################################################################################################
    #
    #      Base Class Method Definitions
    
    def __init__(self,
                 peptide_with_intensities,   # List of str/float/int
                 column_headers,             # List of str
                 id_column,                  # Str
                 ascore_column = None,       # Str
                 flanks_given = None,        # List of str
                 log_trans = False,          # Boolean or float/int > 0
                 standard = False):          # Boolean
        """
        self.__init__(*args, **kwargs)

        Initialize an instance of the class. For a full description of the inputs,
        please refer to the docstring [print(<instance>.__doc__)]. Briefly,

        ################ REQUIRED ARGUMENTS ################

        peptide_with_intensities -> A row of a PeptideDepot data dump, split on
                                    tabs and filtered to include (at a minimum)
                                    the assigned peptide and the peak areas for
                                    a set of label free experiments.

        column_headers           -> The column headers corresponding to the
                                    peptide_with_intensities list. Indices should
                                    match.

        id_column                -> The string corresponding to the column header
                                    matching the assigned peptide.

        ################ OPTIONAL ARGUMENTS ################

        ascore_column            -> Default = None: The string corresponding to
                                    the column containing an A-score value.
                                    If None, then the program will assume there
                                    are no A-score values in the input data.

        flanks_given             -> Default = None: A list of strings containing
                                    the headers corresponding to columns with
                                    flanking sequences.
                                    If None, the program will assume there are no
                                    given flanking sequences, and will use the
                                    assigned sequence in the id_column to make
                                    a flanking sequence.

        PROTOTYPES (Not currently in use)

        log_trans                -> Default = False: Either a boolean (True/False)
                                    or a number greater than zero. If a number is
                                    given, this will be the base of the logarithmic
                                    transofmation. If True is given, then the
                                    natural base (e) will be used. If False, then
                                    no logarithmic transformation will be performed.

        standard                 -> Default = False: A booleam (True/False) to
                                    determine whether to standardize (scale) the
                                    data by subtracting out the mean and dividing
                                    by the standard deviation.
        """
        # Run the set_attributes method to set the many attributes of the
        # class and check the input values.
        self.set_attributes(peptide_with_intensities,
                            column_headers,
                            id_column,
                            ascore_column = ascore_column,
                            flanks_given = flanks_given,
                            log_trans = log_trans,
                            standard = standard)
        # Run the wrap_row_formatting method to format the row using the
        # flanking sequence(s)
        self.rows = self.wrap_row_formatting(peptide_with_intensities,
                                             log_trans = log_trans,
                                             standard = standard)
        # Delete the flank_indices and the flank_heads, as the final
        # rows do not require these values.
        del self.flank_indices
        del self.flank_heads

    def __repr__(self):
        """
        self.__repr__()

        This method regulates how the instance is represented when called
        to the console. Currently, it just shows the list of rows, although
        I would like to format this list in the future.
        """
        return str(self.rows)

    def __setitem__(self,
                    index,
                    newval):
        """
        self.__setitem__(index, newval)

        This method is invoked when indexing the instance of the object and
        assigning a new value to that index.For example,

        <instance>[0] = "hello world!"

        would assign the string "hello world!" to the zeroeth element of
        the list self.rows.
        """
        self.rows[index] = newval
        
    def __getitem__(self, index):
        """
        self.__getitem__(index)

        This method is invoked when indexing the instance of the object.
        For example,

        <instance>[0]

        would return the zeroeth element of the list self.rows
        """
        return self.rows[index]
    
    def __len__(self):
        """
        self.__len__()
        
        This method is invoked when using the len() base Python function.
        It will return the number of elements in the self.rows list.
        """
        return sum([1 for element in self.rows])
    
    def __iter__(self):
        """
        self.__iter__()

        This method is invoked when looping over an instance of the object.
        It sets the iteration counter to zero and returns self.
        """
        self.count = 0
        return self
    
    def __next__(self):
        """
        self.__next__()
        
        This method provides the next element in self.rows when looping
        over the object. When the count reaches beyond the indices in
        the list, no new item will be returned and the iteration will cease.
        """
        # If the current count is beyond the last index in the list
        if self.count > self.__len__() - 1:
            # Reset the count, just in case the user wants to iterate
            # over the object again
            self.count = 0
            # and raise StopIteration to cease iteration.
            raise StopIteration
        # If the current count is less than or equal to the last index
        # in the list
        else:
            # Then increase the count
            self.count += 1
            # and return the element of the rows corresponding to the
            # previous count.
            return self.rows[self.count - 1]
    
    #
    #
    ###########################################################################################################
    #
    #         Checking the inputs and adding the attributes to the class.
    
    def set_attributes(self,
                       peptide_with_intensities,
                       column_headers,
                       id_column,
                       ascore_column = None,
                       flanks_given = None,
                       log_trans = False,
                       standard = False):
        """
        self.set_attributes(*args, *kwargs)
        
        For full documentation on the arguments for this function, refer to the
        docstring of the class [print(<instance>.__doc__)] or the docstring
        of the __init__() function [print(<instance>.__init__().__doc__)]
        
        This function checks the types/format of all arguments passed into the
        __init__ function and sets the initial values for the attributes
        
        self.c_heads       -> The column headers with flanking sequences removed,
                              if flanking sequences are provided
        self.id_col        -> The label of the id_column.
        self.id_index      -> The index for the id_column (set to 0).
        self.log_base      -> The base for the logarithmic transformation
        self.standard      -> The boolean determining whether to standardize data.
        self.flank_heads   -> Flank headers. Is deleted after initialization.
        self.flank_indices -> Indices of flanking sequences. Also deleted.
        self.omit_indices  -> The indices of columns to omit. At a minimum, this
                              include the id_index (0), and at a maximum include
                              the id_index (0) and the ascore (-1). The flank indices
                              are in this list during initialization, but are
                              removed.
        self.ascore        -> The ascore index.
        """
        # Check to make sure the peptide_with_intensities is a list
        # Since the types of the elements can vary, we just ignore checking them.
        assert type(peptide_with_intensities) == list, "The row from a parsed PeptideDepot file should be passed as a list"
        # Check to make sure the id_column argument is a string
        assert type(id_column) in [str], "The id_column argument should be a string"
        # Check to make sure the column_headers is a list of strings.
        assert type(column_headers) == list, "The column headers should be a list of strings."
        assert all([True for item in column_headers if type(item) == str]), "The column headers should be a list of strings."
        # Once all of the headers are type checked, assign the lowercase
        # versions of them all to the attribute self.c_heads
        self.c_heads = [item.lower() for item in column_headers]
        # Check to maje sure the id_column is in the column headers
        assert id_column.lower() in self.c_heads, "The id_column given is not in the column_headers."
        # then assign the string to the attribute self.id_col
        self.id_col = id_column.lower()
        # and save the CURRENT index of the id_column. this will be
        # changed in a different function, after formatting.
        self.id_index = self.c_heads.index(id_column.lower())
        # Check to make sure the flanks_given are a list, tuple, or NoneType
        assert type(flanks_given) in [type(None), list, tuple], "The flanks_given argument should either be unset (None) or a list of column headers representing the flanking sequences."
        # Check to make sure the standard argument is a boolean
        assert standard in [True, False], "The standard argument must be a boolean"
        # and assign the boolean to the attribute self.standard
        self.standard = standard
        # Check to make sure the log_trans argument is either a boolean
        # or a float or an integer
        assert log_trans in [True, False] or type(log_trans) in [float, int], "The log_trans argument must be a boolean or a number"
        # If the log_trans argument is a float or an integer
        if type(log_trans) in [float, int]:
            # Make sure that this value is greater than zero
            assert log_trans > 0, "The log_trans argument must be positive"
            # and assign this value to self.log_base
            self.log_base = log_trans
        # Or if log_trans is True
        elif log_trans:
            # Then assign the natural base to the attribute self.log_base
            self.log_base = 'e'
        # Or if log_trans is False
        else:
            # Then set the attribute self.log_base to False.
            self.log_base = False
        # Now, we have to check the combinations of ascore_column and
        # flanks given to assign the attributes flank_heads, flank_indices,
        # omit_indices, and ascore accordingly.
        #
        # If neither ascore_column nor flanks_given are provided
        if ascore_column == None and flanks_given == None:
            # Then set all values to default values
            self.flank_heads = None
            self.flank_indices = None
            self.omit_indices = [self.id_index]
            self.ascore = False
            self.ascore_col = None
        # If ascore_column but not flanks_given is provided
        elif ascore_column != None and flanks_given == None:
            # Then set the flank related arguments to defaults
            self.flank_heads = None
            self.flank_indices = None
            # Set the ascore_column index
            try:
                self.ascore = self.c_heads.index(ascore_column)
            except:
                raise ValueError("The ascore column name given was not found in the column headers")
            self.ascore_col = acscore_column
            # and set the omit_indices list to include the id_index and the
            # ascore_column index.
            self.omit_indices = [self.ascore] + [self.id_index]
            # and rearrange the headers to present id_col first and ascore last.
            self.c_heads = [self.id_col] + [head for head in self.c_heads if head not in [self.id_col, ascore_column]] + [ascore_column]
        # If flanks_given but not ascore_column is provided
        elif ascore_column == None and flanks_given != None:
            # Then set the flank_heads and flank_indices attributes
            self.flank_heads = [flank.lower() for flank in flanks_given]
            try:
                self.flank_indices = [self.c_heads.index(flank) for flank in self.flank_heads]
            except:
                raise ValueError("The flank columns given were not found in the column headers")
            # and filter the flank_heads from the self.c_heads attribute
            self.c_heads = [head for head in self.c_heads if head not in flanks_given]
            # Then remove the id_column
            self.c_heads.pop(self.id_index)
            # and put it in the front of the c_heads list.
            self.c_heads = [self.id_col] + self.c_heads
            # Make the omit_indices attribute the id_index and the flank indices
            self.omit_indices = [self.id_index] + [index for index in self.flank_indices]
            # And use the default value for ascore
            self.ascore = False
            self.ascore_col = None
        # If both ascore_column and flanks_given are provided
        elif ascore_column != None and flanks_given != None:
            # Then set all flank-related attributes as described above
            self.flank_heads = [flank.lower() for flank in flanks_given]
            try:
                self.flank_indices = [column_headers.index(flank) for flank in self.flank_heads]
            except:
                raise ValueError("The flank columns given were not found in the column headers")
            # Set the ascore attribute as the ascore index
            try:
                self.ascore = self.c_heads.index(ascore_column)
            except:
                raise ValueError("The ascore column name given was not found in the column headers")
            self.ascore_col = ascore_column
            # Set the omit_indices to be the ascore index, the flank_indices
            # and the id_index
            self.omit_indices = [self.ascore] + self.flank_indices + [self.id_index]
            # and rearrange the headers to start with the id column and end with ascore,
            # and not include anyt of the flanks
            self.c_heads = [self.id_col] + [head for head in self.c_heads if head not in [self.id_col, ascore_column,*flanks_given]] + [ascore_column]
 
    #
    #
    ###########################################################################################################
    #
    #          Wrapper for formatting the flanking sequences

    def wrap_row_formatting(self,
                            peptide_with_intensities,
                            log_trans = False,
                            standard = False,
                            reset = True):
        """
        self.wrap_row_formatting(*args, **kwargs)
        
        This function wraps together the two main methods for formatting
        the input row:
        
        FLANKS PROVIDED:
            If the flanks are provided, then the newrows will be identified
            using self.find_flanks()
            
        FLANKS NOT PROVIDED:
            If the flanks are not providede, then the newrows will be identified
            using self.wrap_pdpep_formatting().
            
        The argument reset = True is not available to the user. If the user
        intiializes an instance of this class, then the reset = True will
        automatically reassign certain attributes. This setting is only
        used in the class AllRowFlanks(), which inherits this class.
        """
        # If the attribute flank_indices is not a default value
        if self.flank_indices != None:
            # Then flanking sequences are provided in the input.
            # Thus, we use self.find_flanks() to format the
            # new rows.
            newrows = self.find_flanks(peptide_with_intensities,
                                       reset = reset)
        # If the attribute flank_indices is not a default value
        else:
            # Then flanks were not provided in the input. this,
            # we use self.wrap_pdpept_formatting() to format the
            # new rows
            newrows =  self.wrap_pdpep_formatting(peptide_with_intensities,
                                                  reset = reset)
        #
        #
        # PROTOTYPES, currently will break the initialization.
        #
        # Once the new rows are assigned, determine whether to
        # transform the data.
        # if the log_base attribute is set
        if log_trans != False and standard == False:
            # Then log transform the data
            return self.log_transform()
        # if the standard attribute is set
        elif log_trans == False and standard == True:
            # then standardize the data
            return self.standardize()
        # or if both log_base and standard are set
        elif log_trans != False and standard == True:
            # Log transform the data, then standardize them
            return self.standardize()
        # Otherwise
        else:
            # Simply return the rows.
            return newrows

    #
    #
    ###########################################################################################################
    #
    #       Formatting the flanking sequence from the Flanking Columns
    
    def find_flanks(self,
                    peptide_with_intensities,
                    reset = True,
                    filt_misformed = True):
        """
        self.find_flanks(*arg, **kwarg)
        
        This function is invoked in the cases where flanking sequences
        are provided in the input. Since the flanking sequences are provided,
        we can simply gather them and create lists containing the
        flanking sequences and all other data provided. 
        
        ARGUMENTS: peptide_with_intensities, reset = True
        
        for details on peptide_with_intensities, see the class docstring
        [print(<instance>.__doc__)]. For information on reset, see the
        docstring for wrap_row_formatting()
        [print(<instance>.wrap_row_formatting().__doc__)]
        
        Return Value: newrows, a list of lists, where each list contains
        the information to write a row of a GCT style file with 
        flanking sequences as IDs.
        """
        # Get the flanking sequences from the peptide_with_intensities list.
        flank_sequences = [peptide_with_intensities[index] for index in self.flank_indices]
        # Filter out all nan values from the flanking sequences.
        flank_sequences = [flank for flank in flank_sequences if flank == flank and str(flank).lower() != "nan"]
        # Create the 'missing_flanks' list. Some flanking sequences
        # are not assigned, in which case some of the flanking columns
        # consist of "_____"-like strings. To identify those, we create
        # these sequences
        missing_flanks = [self.list_to_str(["_" for i in range(len(flank))],
                                               delimiter = "",
                                               newline = False) for flank in flank_sequences]
        # and compare them to the flank_sequences list.
        # If the flank_sequences and the missing_flanks are equivalent
        if missing_flanks == flank_sequences and not filt_misformed:
            # Then gather the list of intensities only using omit_indices
            intensities_only = [peptide_with_intensities[i] for i in range(len(peptide_with_intensities)) if i not in self.omit_indices]
            # and add the assigned sequence to the beginning of the list
            with_assigned = [peptide_with_intensities[self.id_index]] + intensities_only
            # Then reassign the id_index to zero, since we've moced the
            # id to the zeroeth position of the list.
            self.id_index = 0
            # If the ascore is not assigned and reset is set to True
            if not self.ascore and reset:
                # Then update the attribute omit_indices to include only the
                # id_index. The flanking sequences are no longer relevant.
                self.omit_indices = [self.id_index]
            # If the ascore is assigned and reset is set to True
            elif self.ascore and reset:
                # Then add the ascore column to the end of this modified sequence
                with_assigned = with_assigned + [peptide_with_intensities[self.ascore]]
                # And reset the ascore index attribute to be the last element
                # of the list
                self.ascore = len(with_assigned) - 1
                # and reset the omit_indices attribute to include only the
                # id_index and the ascore index
                self.omit_indices = [self.id_index,self.ascore]
            # If reset is set to False, then simply pass. This is only used
            # in the AllRowFlanks() class when wrap_row_flanking() is used
            # many times.
            elif self.ascore and not reset:
                # Then add the ascore column to the end of this modified sequence
                with_assigned = with_assigned + [peptide_with_intensities[self.ascore]]
            # If reset is set to False, then simply pass. This is only used
            # in the AllRowFlanks() class when wrap_row_flanking() is used
            # many times.
            else:
                pass
            # Once the row is formatted, run wrap_pdpep_formatting and use
            # the assigned sequence to infer the flanking sequences. Set
            # reset to False here, since any reset measures are taken care of
            # already.
            return self.wrap_pdpep_formatting(with_assigned,
                                              reset = False)
        # If the missing_flanks and flank_sequences are not equivalent, then
        # there are bonified flanking sequences in the flank_sequences list.
        else:
            # Then gather the list of intensities only using omit_indices
            intensities_only = [peptide_with_intensities[i] for i in range(len(peptide_with_intensities)) if i not in self.omit_indices]
            # Create a list of lists by combinign the flanking sequences with the
            # intensity data.
            newrows = [[f"{flank}-p"] + intensities_only for flank in flank_sequences]
            # Reset the id_index, since the ID is now the zeroeth element of the list
            self.id_index = 0
            # If the ascore is not assigned and reset is set to True
            if not self.ascore and reset:
                # Then update the attribute omit_indices to include only the
                # id_index. The flanking sequences are no longer relevant.
                self.omit_indices = [self.id_index]
            # If the ascore is assigned and reset is set to True
            elif self.ascore and reset:
                # Then add the ascore to each of the newly created rows
                newrows = [row + [peptide_with_intensities[self.ascore]] for row in newrows]
                # and reset the attribute ascore to be the index of the
                # last element of the list
                self.ascore = len(newrows[0]) - 1
                # and reset the omit_indices attribute to include only the
                # id_index and the ascore index
                self.omit_indices = [self.id_index, self.ascore]
            # If Reset is set to False and ascore is set, then add the ascore to the
            # flanking sequences and continue without changing any attributes.
            elif self.ascore and not reset:
                # Set newrows to be the flanking sequences, intensities, and ascore.
                newrows = [row + [peptide_with_intensities[self.ascore]] for row in newrows]
            # If reset is set to False, then simply pass. This is only used
            # in the AllRowFlanks() class when wrap_row_flanking() is used
            # many times.
            else:
                pass
            # Now we have the formatted rows with flanking sequences in the
            # zeroeth position of each row, data in the same orientation as
            # originally described, and the ascore at the end (if specified).
            # Now, we simply return the newrows.
            return newrows
    
    #
    #
    ###########################################################################################################
    #
    #       Formatting the flanking sequence from Peptide String
    
    def wrap_pdpep_formatting(self,
                              peptide_with_intensities,
                              reset = True):
        """
        self.wrap_pdpep_formatting(*arg, **kwarg)
        
        This function is invoked in the cases where flanking sequences
        are either not provided or they are malformed.
        
        ARGUMENTS: peptide_with_intensities, reset = True
        
        for details on peptide_with_intensities, see the class docstring
        [print(<instance>.__doc__)]. For information on reset, see the
        docstring for wrap_row_formatting()
        [print(<instance>.wrap_row_formatting().__doc__)]
        
        Return Value: The output from format_intensities_lists(). This will
        be a list of lists, where each sublist represents a single flanking
        sequence identified using the assigned seqeuence from
        peptide_with_intensities.
        """
        # Use the format_flank method to provide a list of flanking sequences
        new_peptide = self.format_flank(peptide_with_intensities[self.id_index])
        # Return the output from format_intensities_lists()
        return self.format_intensities_lists(new_peptide,
                                             peptide_with_intensities,
                                             reset = reset)

    def format_intensities_lists(self,
                                 formatted_peptide_strs,
                                 peptide_with_intensities,
                                 reset = True):
        """
        self.format_intensities_lists(*args, **kwargs)
        
        This function is invoked by wrap_pdpep_formatting() in the
        cases where a flanking sequence is either not provided or is
        malformed.
        
        ARGUMENTS: formatted_peptide_strs, peptide_with_intensities, reset = True
        
        formatted_peptide_strs -> a list of strings, where each string is a
                                  flanking sequence derived from the assigned peptide.
        
        for details on peptide_with_intensities, see the class docstring
        [print(<instance>.__doc__)]. For information on reset, see the
        docstring for wrap_row_formatting()
        [print(<instance>.wrap_row_formatting().__doc__)]
        
        Return Value: a list of lists, where each sublist contains the flanking sequence
        as the ID value, the intensities, and the ascore (if applicable.)
        """
        # Initialize the newrows list, which will hold the formatted
        # rows
        newrows = []
        # Loop over the peptides in the formatted_peptide_strs list
        for peptide in formatted_peptide_strs:
            #
            intensities_only = [peptide_with_intensities[i] for i in range(len(peptide_with_intensities)) if i not in self.omit_indices]
            #
            newrow = [peptide] + intensities_only
            #
            self.id_index = 0
            # If the ascore is not assigned and reset is set to True
            if not self.ascore and reset:
                # Then update the attribute omit_indices to include only the
                # id_index. The flanking sequences are no longer relevant.
                self.omit_indices = [self.id_index]
            # If the ascore is assigned and reset is set to True
            elif self.ascore and reset:
                # Then add the ascore to each of the newly created rows
                newrow = newrow + [peptide_with_intensities[self.ascore]]
                # and reset the attribute ascore to be the index of the
                # last element of the list
                self.ascore = len(newrow[0]) - 1
                # and reset the omit_indices attribute to include only the
                # id_index and the ascore index
                self.omit_indices = [self.id_index, self.ascore]
            # If reset is set to False, then simply pass. This is only used
            # in the AllRowFlanks() class when wrap_row_flanking() is used
            # many times.
            elif self.ascore and not reset:
                # This is a weird situation....
                # Pretty much, this is invoked when AllRowFlanks finds a messed
                # up sequence. AllRowFlanks requires that things not be reset.
                # When a messed up sequence is found, it is shortened and
                # fed into this function.
                ascore = self.c_heads.index(self.ascore_col)
                intensities_only = [peptide_with_intensities[i] for i in range(len(peptide_with_intensities)) if i not in [self.id_index, ascore]]
                newrow = [peptide] + intensities_only + [peptide_with_intensities[ascore]]
            # Now we have the formatted rows with flanking sequences in the
            # zeroeth position of each row, data in the same orientation as
            # originally described, and the ascore at the end (if specified).
            # Now, append this row to the newrows list
            newrows.append(newrow)
        # Once all peptide are exhausted, we can return newrows
        return newrows
    
    def format_flank(self,
                     peptide_string,
                     len_max = 15,
                     keep_char = "*",
                     modification = "-p"):
        """
        self.format_flank(*arg, **kwargs)
        
        This function is invoked by wrap_pdpep_formatting() in the cases where
        a flanking sequence is either not provided or is malformed.
        
        ARGUMENTS:
        
        peptide_string  -> This argument is the assigned sequence in the id_column from
                           the PeptideDepot data dump.
        len_max         -> The maximum length of a flanking sequence. Default is 15, and this
                           is immutable when initializing a class instance. You must change this
                           in the class definition itself.
        keep_char       -> The special character to keep. '*' is used for phosphorylation in
                           PeptideDepot, and is therefore the default value. This value is
                           immutable when initializing a class instance.You must change this
                           in the class definition itself.
        modification    -> The modification string to be appended to the end of the flanking
                           sequence. '-p' stands for phosphorylation, and is therefore the
                           default.
                           
        Return Value: A list of strings, where each list is a formatted flanking sequences
        """
        # A list of special characters that can appear in the assigned peptide sequences.
        # These will ultimately be filtered out.
        special_characters = [":", ".", ",", "^", ">",
                              "<", "#", "%", "_", "*"]
        # Remove the keep_char from the special characters list. This is the only character
        # we do not want to filter out. This character will be used to split the
        # assigned sequence on.
        special_characters.pop(special_characters.index(keep_char))
        # Use list comprehension to get a list of all characters that are not in the
        # special_characters list.
        str_list = [peptide_string[i] for i in range(len(peptide_string)) if peptide_string[i] not in special_characters]
        # Use the list_to_str method to make this list back into a string.
        str_list = self.list_to_str(str_list,
                                    delimiter = "",
                                    newline = False)
        # Then split the string on the keep_char. This will be a list of strings, where each
        # string ends with either a phosphorylation site or the end of the assigned peptide.
        str_list = str_list.split(keep_char)
        # Create a list of the lengths of each substring. These are used in
        # the following function for formatting.
        str_lengths = [len(part) for part in str_list]
        # Use the format_small_flank() method to create the formatted flanking pepetide.
        newpep = self.format_small_flank(str_list,
                                         str_lengths,
                                         len_max = len_max,
                                         modification = modification)
        # If the returned value is a list, then multiple phosphorylation sties and thus
        # multiple flanking sequences werre identified.
        if type(newpep) == list:
            # Return all of those flanking sequences
            return newpep
        # If the newpep peptide was not a list, then it is a string
        else:
            # Thus, return the string in a list for consistency.
            return [newpep]
    
    def format_small_flank(self,
                           str_list,
                           str_lengths,
                           len_max = 15,
                           modification = "-p"):
        """
        self.format_small_flank(*args, **kwargs)
        
        This function is invoked by the method self.format_flank(), and is responsible for
        formatting flanking sequences.
        
        ARGUMENTS:
        
        str_list     -> The list of strings resulting from filtering and splitting of the
                        assigned sequence.
        str_lengths  -> The list of lengths of the split sequence strings.
        len_max      -> The maximum length of a flanking sequence. Default is 15, and this
                        is immutable when initializing a class instance. You must change this
                        in the class definition itself. Must be an odd number
        modification -> The modification string to be appended to the end of the flanking
                        sequence. '-p' stands for phosphorylation, and is therefore the
                        default.
        
        Return Value: Either a flanking sequence as a string or flanking sequences as a
        list of strings.
        """
        # Make sure the maximum length given is an odd number, as we must
        # center the sequence given.
        assert len_max % 2 == 1, "len_max argument should be an odd number"
        # The lower flanking length is one plus the integer divided max length.
        lower = len_max // 2 + 1
        # The upper flanking length is simply the integer divided max length.
        upper = len_max // 2
        # The database uses +/- 7 aa on either side of a phosphorylation site.
        # Thus, we need to format the strings such that this holds true
        #
        # If only two strings are in the input list, then there was only one
        # phosphorylation site in the assigned sequence.
        if len(str_list) == 2:
            # Initialize the flanks list, which will hold the sequences after formatting.
            flanks = []
            # If the length of the zeroeth string is less than the lower bound
            # then there are less than 'lower' characters on that side of the string.
            if str_lengths[0] < lower:
                # Therefore, we can simply add that string to the flanks list. It requires
                # no parsing.
                flanks.append(str_list[0])
            # If the length of the zeroeth string is greater than or equal to the
            # lower string length bound
            elif str_lengths[0] >= lower:
                # Then take the difference between that length and the lower
                # bound. This is the number of characters we need to remvoe
                # from the front of the string
                slice_len = str_lengths[0] -lower
                # remove those characters from the string and add it to the
                #flanks list.
                flanks.append(str_list[0][slice_len:])
            # Now that we have dealt with the front of the string, we can
            # deal with the back of the string. 
            #
            # If the back of the string is less than the upper string length
            if str_lengths[1] < upper:
                # Then this requires no modification and can be added to the list.
                flanks.append(str_list[1])
            # If the back of the string is greater than the upper string length
            elif str_lengths[1] > upper:
                # Then take the difference between the upper string length and the
                # length of the back string. This is the number of characters
                # we ened to remove from the back of the string.
                slice_len = upper - str_lengths[1]
                # Remove those characters from the back of the string, and
                # add that string to the flanks list.
                flanks.append(str_list[1][:slice_len])
            # If the two are equivalent
            else:
                # Then just add the back of the string to the flanks list.
                flanks.append(str_list[1])
            # Now that we have the parsed sequences, we must check to see if they
            # are the beginning or the end of the protein sequence
            if flanks[0][0] == "-":
                # If the zeroeth string is the beginning of the protein sequence
                # then we must add underbars to the sequence. Initialize
                # newmod string to hold the modified sequence
                newmod = ""
                # Loop over the number of characters missing from the flankign sequence
                for i in range(lower-len(flanks[0][1:])):
                    # and add an underbar for each character missing.
                    newmod = f"{newmod}_"
                # Then add the newmod and mods[0] strings together and add that
                # to the mods list.
                flanks[0] = f"{newmod}{flanks[0][1:]}"
            # If the back sequence ends a protein sequence
            if flanks[1][-1] == "-":
                # Then initialize the newmod string with the back of the peptide
                newmod = f"{flanks[1][:-1]}"
                # and loop over the number of missing characters in the flanking sequence
                for i in range(upper-len(flanks[1][:-1])):
                    # and add an underbar for each missing character.
                    newmod = f"{newmod}_"
                # Then replace flanks[1] with newmod
                flanks[1] = newmod
            # Then return the newly formatted flanking sequences
            return f"{flanks[0]}{flanks[1]}{modification}"
        # If the number of sequences given was greater than two, that means there are multiple
        # phosphorylation sites in the sequence being analyzed.
        elif len(str_list) > 2:
            # Thus, we initialize the return list
            ret_list = []
            # and loop over the number of strings minus 1. We want to reuse this function
            # for the cases where there are only two strings.
            for i in range(len(str_list)-1):
                # Then we want to make new strings with whcih to center around a
                # phosphorylation site.
                # The beginning is up to the ith value in the list
                beg = self.list_to_str(str_list[:i+1], delimiter = "", newline = False)
                # and the end is starting from the i+1st value up to the end of the list
                end = self.list_to_str(str_list[i+1:], delimiter = "", newline = False)
                # Then, we add the result of this function using only those two strings.
                ret_list.append(self.format_small_flank([beg,end],
                                                            [len(beg),len(end)],
                                                            len_max = len_max,
                                                            modification = modification))
            # Once this loop completes, simply return the list.
            return ret_list

    #
    #
    ###########################################################################################################
    #
    #    Helper Functions
    
    def list_to_str(self,
                    a_list,
                    delimiter = "\t",
                    newline = True):

        """
        Given a list, the delimiter (default '\t'), and whether to add a trailing newline
        character, take a list and convert the list into a string where each element is
        separated by the chosen delimiter.

        Example:

        a = [1,2,3]
        print(list_to_str(a))

        -> '1\t2\t3\n'
        """
        # Make sure the user inputs the proper typed objects.
        # newline argument needs to be a boolean
        assert newline in [True, False], "newline argument must be a boolean"
        # a_list argument needs to be an iterable, specifically a list/tuple
        assert type(a_list) in [list, tuple], "The argument 'a_list' should be a list or a tuple."
        # These are the delimiter characters that I am currently able to work with
        assert delimiter in [':', '|', ';', '-', '\\', '/', ',', '\t', '\n', ""], f"The delimiter provided is not an accepted delimiter."
        # Initialize the new string with the first element of the list.
        # This avoids having to slice the strings later
        newstr = f"{a_list[0]}"
        # If the list only has one element and the user elects to use
        # a trailing newline character
        if len(a_list) == 1 and newline:
            # Then simply return the newstr variable with an added
            # newline character
            return f"{newstr}\n"
        # If the list has only one element and the user does not elect to
        # use a trailing newline character
        elif len(a_list) == 1 and not newline:
            # Then simply return the newstr variable
            return f"{newstr}"

        # If the list has more then one element, then loop over all elements
        # (excluding the first one since that is already in the string)
        for i in range(1,len(a_list)):
            # and add those new elements to the newstring with the given
            # delimiter separating the elements.
            newstr = f"{newstr}{delimiter}{a_list[i]}"
        # If the user elects to use a trailing newline character
        if newline:
        # Then add the trailing newline character and return the string
            return f"{newstr}\n"
        # If the user does not elect to use a trailing newline charactersp|P20273|CD22_HUMAN
        else:
            # Then simply return the newstr variable
            return newstr
        
    #
    #
    ###########################################################################################################
    #
    #    PROTOTYPE : Data Munching Methods
    
    def log_transform(self):
        """
        =================================================================================================
        self.log_transform()
        
        The log_transform() method of RowFlanks is meant to log transform all data in self.rows.
        This method is only invoked when self.log_base is set, and reassigns the value of self.rows
        with the output of the method.
        
        =================================================================================================
        Arguments:
        
        self  ->  The name of the instance of a RowFlanks object.
        
        =================================================================================================
        Returns: A list of lists of rows, where all datapoints have been log transformed by base
                 self.log_base.
        
        =================================================================================================
        """
        # Make sure the log_base is a string, integer, or float.
        assert type(self.log_base) in [str, int, float], "The base for the log transformation should be a number > 0"
        # If the log base is either True or the string "e"
        if self.log_base == True or self.log_base == "e":
            # Then we want to use the natural logarithm. Luckily, this
            # is the default setting for math.log.
            # Initialize the newrows variable. This will hold the transformed
            # rows
            newrows = []
            # Loop over the rows in self.rows
            for row in self.rows:
                # Initialize the newrow variable, which will hold the
                # inidividual values after transformation
                newrow = []
                # Loop over the index of the elements in each row
                for i in range(len(row)):
                    # and check the index. If the index is the ID index
                    if i == self.id_index:
                        # Then add that value to the newrow
                        newrow.append(row[i])
                    # If the float of the element does not equal itself,
                    # then the element is Not a Number
                    elif float(row[i]) != float(row[i]):
                        # Then add the nan value to the newrow
                        newrow.append(float(row[i]))
                    # If the float of the value does equal itself
                    else:
                        # Then this value is a true number. Append the
                        # natural log transformed value to the newrow
                        newrow.append(math.log(float(row[i])))
                # Once all of the values are either log transformed or
                # added (nans/sequences), add the newrow to the newrows
                newrows.append(newrow)
        # If the log base is not the natural base
        else:
            # Initialize the newrows variable. This will hold the transformed
            # rows
            newrows = []
            # Loop over the rows in self.rows
            for row in self.rows:
                # Initialize the newrow variable, which will hold the
                # inidividual values after transformation
                newrow = []
                # Loop over the index of the elements in each row
                for i in range(len(row)):
                    # and check the index. If the index is the ID index
                    if i == self.id_index:
                        # Then add that value to the newrow
                        newrow.append(row[i])
                    # If the float of the element does not equal itself,
                    # then the element is Not a Number
                    elif float(row[i]) != float(row[i]):
                        # Then add the nan value to the newrow
                        newrow.append(float(row[i]))
                    # If the float of the value does equal itself
                    else:
                        # Then this value is a true number. Append the
                        # log transformed (self.log_base) value to the newrow
                        newrow.append(math.log(float(row[i]), self.log_base))
                # Once all of the values are either log transformed or
                # added (nans/sequences), add the newrow to the newrows
                newrows.append(newrow)
        # Once all of the values have been log transformed,
        # return the new rows.
        return newrows
    
    def standardize(self):
        """
        PROTOTYPE
        
        self.standardize()
        
        This method is used to standardize the data in self.rows.
        It currently does not save missing vlues, and therefore does not work.
        """
        raise ValueError("Standardization is still in prototyping phase. Please don't use them")
        assert type(log_trans) in [bool, str, int, float], "The base for the log transformation should be a number > 0"
        id_index = self.c_heads.index(id_column)
        newrows = []
        if log_trans == False:
            for row in self.rows:
                data = [float(row[i]) for i in range(len(row)) if i != id_index and float(row[i]) == float(row[i])]
                data = [item for item in data if item == item]
                d_mean = statistics.mean(data)
                d_std = statistics.pstdev(data)
                data = [row[id_index]] + [(item - d_mean)/d_std for item in data]
                newrows.append(data)
            return newrows
        else:
            trans_rows = self.log_transform(log_trans,
                                            id_column = id_column)
            for row in trans_rows:
                data = [float(row[i]) for i in range(len(row)) if i != id_index and float(row[i]) == float(row[i])]
                data = [item for item in data if item == item]
                d_mean = statistics.mean(data)
                d_std = statistics.pstdev(data)
                data = [row[id_index]] + [(item - d_mean)/d_std for item in data]
                newrows.append(data)
            return newrows
    #
    #
    ###########################################################################################################
    


class AllRowFlanks(RowFlanks):
    """
    AllRowFlanks(RowFlanks) class. Inherits rowflanks, and performs the same
    function but for a list of rows.
    
    Briefly, I will outline the things unique to AllRowFlanks, then print
    the docstring for RowFlanks to provide the remaining information.
    
    ############################ ARGUMENTS ############################
    
    To initialize an instance of the AllRowFlanks() class, these arguments are
    
    REQUIRED:
    
    all_peptide_intensities -> This should be a list of lists, where each sublist
                               contains an assigned sequence and intensity values
                               at a minimum. Included can be flanking sequences
                               craeted from PeptideDepot, or an A-score also
                               provided by PeptideDepot.
    
    OPTIONAL:
    
    remove_ascore           -> Default = True: A boolean (True/False) which will
                               dictate whether the A-score is removed from the
                               final, formatted rows.

    lowerbound              ->  Default = 7: This must be an integer. This dictates
                                the number of underbars which can be permitted in
                                a sequence.

    PROTOTYPE:

    filetype                -> Default = 'gct': This is a prototype, but the
                               hope was to program different file outputs into
                               the class, that way the data can be saved
                               in various ways.

    ... as well as all other arguments specified in RowFlanks (Below) ...
    
    ############################ CHARACTERISTICS ############################
    
    self.rows                -> a list of lists, where each sublist is a row reformatted 
                                based on the input values given to the class.
    
    self.rowlines            -> The elements of self.rows turned into tab delimited
                                strings.

    ############################ METHODS ############################

    self.__init__()                  -> Initialization method for the class. Invoked
                                        when an instance is created.

    self.polish_rawrows()            -> A method used for filtering the flanking
                                        sequences with a large number of missing values.

    self.handle_duplicates()         -> A method used for dealing with duplicate
                                        sequences. The options currently available
                                        are 'combine', 'highest', 'omit'. Omit
                                        requires an A-score.

    self.identify_duplicates()       -> A method used to identify duplicate sequences
                                        This is used by handle_duplicates.

    self.combine_rows()              -> A method used to combine the intensity
                                        values in two or more duplicate rows.

    self.pick_highest()              -> A method used to handle duplicate values.
                                        This will either pick the row with the
                                        least number of missing values or, in the
                                        case of a tie, pick the row with the highest
                                        intensity values.

    self._pick_highest_intensity_()  -> A method invoked during pick_highest, which
                                        actually chooses the highest value row.

    self.superdoc()                  -> A method used to print the docstring from
                                        RowFlanks.

    self.write_outfile()             -> A method used to write an output file.

    ############################ RowFlanks Class ############################

    RowFlanks class. Inherits PrettyType to make type(RowFlanks) return RowFlanks.
    
    TLDR:
    
        Pass a list of values corresponding to a parsed row of a PeptideDepot data dump,
        along with the column headers and a string representing the assigned sequence, and
        the object will contain the row, reformatted using the sequence(s) flanking the
        phosphorylation site(s) in the given peptide.
        
    If you have the time, I suggest reading the docstring.
    
    ############################ INPUT DATA INFORMATION ############################
    The purpose of this class is to provide support for manipulating PeptideDepot-generated
    data into a format compatible with PTM-SEA. In a typical PeptideDepot data dump,
    a large number of data columns are provided, including:
    
    assigned sequence:  A string of single-letter amino acids representing a peptide identified
                        during a proteomics experiment. Modified residues are distinguished via
                        special characters. In particular, phosphorylation sites are denoted
                        by an asterisk (*) character. An example sequence may look like:
                            
                            K.VVYENAY*GQFIGPHR.I     (This peptide is from TrxR1)
                            K.Y*GY*VLR.S             (Thus peptide is from FYB)
                            
    Peakarea manual <number> <replicate#> thresholded <condition_id>:
                        These are the columns that hold the "peak area" or "intensity" values for
                        each peptide in a row. This can be interpreted as an abundance of a given
                        peptide.
                        <number> : The group number, if multiple experiment/conditions/labels
                                   are being used in the experiment.
                        <replicate#> : The replicate the column represents
                        <condition_id> : Something relating to the experimental conditions. In the
                                         example, these are 'timepoint1', 'timepoint2', 'timepoint3'
                                         or the time points after coincubation of CAR T-cells and
                                         B-cells when the cells were harvested for proteomics.
                                         
    ascore max : The A-score is a measure of the probability that the assignment of phosphorylation
                 sites is accurate. For a single phosphorylation site (like in the example), the
                 A-score represents the probability that the assignment of that phosphorylation site
                 in particular is accurate. When there are multiple phosphorylation sites identified
                 in one peptide, the A-score represents the average of the probability of each
                 single phosphorylation site being present on the peptide.
                 
       ####################### RECENT ADDITION TO INPUT #######################
        
    peptide sequence GCT format centered on <number> site:
                        The sequences flanking the 'number'th phosphorylation site. If we consider
                        the phosphorylation site itself to be 0, then the flanking sequence is all
                        amino acids in the following positions, relative to the phosphorylation
                        site:
                                 -7, -6, -5, -4, -3, -2, -1, 0,  1,  2,  3,  4,  5,  6,  7
                                 
                        Continuing with the examples from assigned sequence:
                        
                        K.VVYENAY*GQFIGPHR.I     1.)    KVVYENAYGQFIGPH
                        
                        K.Y*GY*VLR.S             1.)    CRNEEGKYGYVLRSY
                                                 2.)    NEEGKYGYVLRSYLA
    
                        <number> : The 'number'th phosphorylation site in the peptide, starting
                                   from the left.
                                   
    These columns are the only columns relevant to the class. All of the other columns
    provide wonderful information regarding the charge state of the peptides, pathway information
    about the proteins, and accession numbers for databases. However, those metadata are not
    necessary for pathway analysis using PTM-SEA, so I've chosen to filter them out here.
                                   
    ############################ ARGUMENTS ############################
    
    
    To initialize an instance of the RowFlanks() class, the following arguments are:
    
           REQUIRED:
           
                peptide_with_intensities <Type = list of strings/floats/ints>
                
                    -> A list corresponding to ONE ROW of a PeptideDepot data file, containing only the
                       columns described above. For example,
                       
                       (when the flanks_given parameter is None):
                       ['R.NTY*NQTALDIVNQFTTSQASR.E', 76415113.0, 172832639.0,
                       35630772.0, 61053622.0, 74922519.0, 25569727.0,
                       102395270.0, 26508137.0, 34171965.0, 71626264.0,
                       56807591.0, 28443604.0, 149558141.0, 43240269.0,
                       56274227.0, 27.4269371646278]
                       
                       (when the flanks_given parameter is provided)
                       ['R.NTY*NQTALDIVNQFTTSQASR.E', 'DVNIRNTYNQTALDI', 'nan', nan,
                       76415113.0, 172832639.0, 35630772.0, 61053622.0, 74922519.0,
                       25569727.0, 102395270.0, 26508137.0, 34171965.0, 71626264.0,
                       56807591.0, 28443604.0, 149558141.0, 43240269.0, 56274227.0,
                       27.4269371646278]
           
                column_headers          <Type = list of strings>
                
                    -> A list corresponding to the column headers from the PeptideDepot data file. I
                       typically replace the column headers with something simpler, but that's because
                       I'm a very lazy person. For example,
                       
                       (when the flanks_given parameter is None)
                       ['peptide', 'pa_1_rep1_t1', 'pa_1_rep1_t2', 'pa_1_rep1_t3',
                       'pa_1_rep2_t1', 'pa_1_rep2_t2', 'pa_1_rep2_t3',
                       'pa_1_rep3_t1', 'pa_1_rep3_t2', 'pa_1_rep3_t3',
                       'pa_1_rep4_t1', 'pa_1_rep4_t2', 'pa_1_rep4_t3',
                       'pa_1_rep5_t1', 'pa_1_rep5_t2', 'pa_1_rep5_t3',
                       'ascore max']

                       
                       (when the flanks_given parameter is provided)
                       ['peptide', 'flank1', 'flank2', 'flank3',
                       'pa_1_rep1_t1', 'pa_1_rep1_t2', 'pa_1_rep1_t3',
                       'pa_1_rep2_t1', 'pa_1_rep2_t2', 'pa_1_rep2_t3',
                       'pa_1_rep3_t1', 'pa_1_rep3_t2', 'pa_1_rep3_t3',
                       'pa_1_rep4_t1', 'pa_1_rep4_t2', 'pa_1_rep4_t3',
                       'pa_1_rep5_t1', 'pa_1_rep5_t2', 'pa_1_rep5_t3',
                       'ascore max']

                Note: peptide_with_intensities and column_headers must be index matched. In other words,
                      column_headers at index i must represent peptide_with_intensities at index i
                
                id_column              <Type = string>
                
                    -> The column which represents the identity of the row. This column must
                       be one of the headers, and is must correspond to the PeptideDepot
                       'assigned sequence' column. This column is used to estimate the flanking
                       sequences if the flanks_given column is set to None, or if the data
                       in a flanks_given column are uninterpretable (all '______').
           
           OPTIONAL:
           
                ascore_column (Default = None) <Type = string or NoneType>
                
                    -> The string representing the A-score column. The string must be present
                       in the column_headers list. If this argument is given, then the A-score
                       column will be removed from any transformation (still in prototype)
                       and will be appended to the end of the data list (and column headers).
                
                flanks_given  (Default = None) <Type = list of strings or NoneType>
                
                    -> The list of strings representing the columns where flanking sequences
                       can be expected. These strings must also be present in the column_headers
                       list. If these strings are provided by the user, then the program will
                       extract flanking sequences directly from these columns. If these strings
                       are NOT provided, then flanking sequences will be estimated using the
                       id column (the 'assigned peptide' for the row)
                
           TRANSFORMATIONS (PROTOTYPE):
           
                log_trans     (Default = False) <Type = boolean or number greater than 0>
                
                    -> This argument regulates whether the data should be log transformed.
                       If this argument is set and the argument 'standard' is not set, then
                       the intenstiy values in the row will be transformed as follows:

                           If log_trans is
                           any number  :   new_intensity = log(intensity, base = log_trans)
                           'e' or True :   new_intensity = log(intenstiy, base = natural)
                           
                       If both this argument and standard are set to non-default values,
                       then the data will first be log transformed, then standardized
                       by subtracting the mean and dividing the standard deviation from
                       each intensity value in the row.
                
                standard      (Default = False) <Type = boolean>
                
                    -> This argument regulates whether the data should be standardized (also
                       referred to as 'scaled', but I to not like this nomenclature). If this
                       argument is set to True, then the mean of the row will be subtracted
                       from each point, and the standard deviation will be divided out from
                       each intensity in the row.
                       
                       If both this argument and log_trans are set to non-default values,
                       then the data will first be log transformed, then standardized
                       by subtracting the mean and dividing the standard deviation from
                       each intensity value in the row.

    ############################ CHARACTERISTICS ############################
    
    After you initialize an instance of this class, it will have the attributes:
    
        self.rows        -> a list of lists, where each sublist is a row reformatted based on the
                            input values given to the class.
                     
        self.c_heads     -> a list of all the column headers associated with the class.
        
        self.ascore      ->
        
        self.omit_indices->
        
        self.id_col      ->
        
        self.id_index    ->

    An instance of this class can be indexed like a list and iterated over.
    
    The __str__() and __repr__() methods for this class are set, and the result is currently
        the list of lists in self.rows. I hope to use string formatting to make this a little
        bit cleaner in the future.
        
    ############################ METHODS ############################
    
    For a full overview of each method, please refer to the docstring of the method itself.
        However, I will provide a brief overview of each non-base method in the class.
        
            wrap_row_formatting      :   wraps together all formatting functions to construct
                                         the formatted rows list saved to self.rows
                                         
            set_attributes           :   This function serves to both check the input values
                                         when initializing the class, as well as setting the
                                         initial values for certain attributes in the class.
                                         Some attributes are overwritten in later functions.
                                      
            find_flanks              :   If flanks_given is provided by the user, then this
                                         method will extract all flanking sequences from the
                                         input list and create the lists saved to self.rows
                                      
            wrap_pdep_formatting     :   If the flanks_given is not provided, or an improperly
                                         formatted flanking sequence is identified, then this
                                         method will use the id_column peptide string to create
                                         the flanking sequence and return the list saved to
                                         self.rows. As the name suggests, it uses other methods
                                         to perform these tasks.
                                      
            format_intensities_list  :   USED BY wrap_pdep_formatting. This method adds the formatted
                                         flanking peptide strings to the rows lists and returns
                                         the rows lists.
                                        
            format_flank             :   USED BY wrap_pdep_formatting. This method takes the id_column
                                         and formats flanking sequences for each phosphorylation site
                                         in the sequence. All other modifications are filtered out.
                                         
            format_small_flank       :   USED BY format_flank. This method actually performs the string
                                         manipulation for format_flank and returns the string (or strings)
                                      
            list_to_str              :   This is a method I use frequently, which I included in this
                                         class purely for convenience. This method takes a list, 
                                         and returns a <delimiter> delimited string using the elements
                                         of that list. The default delimiter is the tab character, and
                                         the optional argument newline is set to True.
                                         
            PROTOTYPE METHODS
            
            log_transform            :   USED BY wrap_row_formatting. This method will log-transform each
                                         intensity value in the row using the base given.
                                         
            standardize              :   USED BY wrap_row_formatting. This method will either standardize
                                         each intensity value in the row, or log transform (with a given
                                         base) then standradize each intensity value in the row.
    """
    def __init__(self,
                 all_peptide_intensities,
                 column_headers,
                 id_column,
                 flanks_given = None,
                 assign_score = "ascore max",
                 remove_ascore = True,
                 dupe_method = "highest",
                 lowerbound = 7,
                 log_trans = False,
                 standard = False,
                 filetype = "gct"):
        """
        self.__init__(*args, **kwargs)
        
        This is the initialization function for the class, and is invoked when
        an instance of the AllRowFlanks object is created.
        
        ARGUMENTS:
        
            Required:
        
            all_peptide_intensities -> This should be a list of lists, where each sublist
                                       contains an assigned sequence and intensity values
                                       at a minimum. Included can be flanking sequences
                                       craeted from PeptideDepot, or an A-score also
                                       provided by PeptideDepot.
                                   
            column_headers          -> A list corresponding to the column headers from
                                       the PeptideDepot data file. I
                                       typically replace the column headers with 
                                       something simpler, but that's because
                                       I'm a very lazy person.
        
            id_column               -> The column which represents the identity of the
                                       row. This column must be one of the headers,
                                       and is must correspond to the PeptideDepot
                                       'assigned sequence' column. This column is
                                       used to estimate the flanking sequences if
                                       the flanks_given column is set to None, or if
                                       the data in a flanks_given column are
                                       uninterpretable (all '______').
        
            Optional:
        
            flanks_given            -> (Default: None) The list of strings representing
                                       the columns where flanking sequences can be 
                                       expected. These strings must also be present 
                                       in the column_headers list. If these strings are
                                       provided by the user, then the program will
                                       extract flanking sequences directly from these
                                       columns. If these strings are NOT provided, then
                                       flanking sequences will be estimated using the
                                       id column (the 'assigned peptide' for the row)
            
            assign_score            -> (Default: 'ascore max') The string representing the 
                                        A-score column. The string must be present in the
                                        column_headers list. If this argument is given, then
                                        the A-score column will be removed from any
                                        transformation (still in prototype) and will be
                                        appended to the end of the data list
                                        (and column headers).
            
            remove_ascore           -> (Default: True) A boolean that will termine whether
                                        the A-score column will be removed at the end of
                                        the data processing. I wrote this to assume that
                                        A-scores are given, and that A-scores are not needed
                                        in the GCT file output. If A-scores are not given,
                                        then simply change this argument to False.
            
            dupe_method             -> (Default: 'highest') An optional argument on how to
                                       handle duplicate flanking sequences.
                                       "highest" : Keep the flanking sequence with the most
                                       data (least missing values). If it is a tie, then
                                       keep the flanking sequence with the highest intensity
                                       values.
                                       "combine" : Combine the intensities of duplicate
                                       flanking sequences.
                                       "omit"    : Keep the flanking sequence that has
                                       the highest A-score.
            
            lowerbound              -> (Default: 7) This should never change, but this
                                        argument regulates how many flanking amino
                                        acids are required for a flanking sequence. Any
                                        sequence with less than <lowerbound> missing
                                        amino acids will be filtered out.
            
            Prototype:
            
            standard                -> (Default: False)
            
            log_trans               -> (Default: False)
            
            filetype                -> (Default: gct)
        """
        # Make sure the user gave a proper duplication method argument
        assert dupe_method.lower() in ["combine", "c", 
                                       "highest", "h",
                                       "omit", "o"], 'The dupe methods accepted are: ["combine", "highest", "omit"]'
        assert remove_ascore in [True,
                                 False], "The remove_ascore argument should be a boolean"
        # If so, then assign that value to the class object
        self.dupe_method = dupe_method.lower()
        # Use the set_attributes method from RowFlanks() to set all of the
        # necessary class attributes. This method also checks the arguments
        # for validity.
        self.set_attributes(all_peptide_intensities,
                            column_headers,
                            id_column,
                            flanks_given = flanks_given,
                            ascore_column = assign_score,
                            log_trans = log_trans,
                            standard = standard)
        # After all of the attributes are set, check to make sure the user
        # input for ascore handling matches the attributes.
        # If the ascore column is None, but remove_ascore is True
        if self.ascore_col == None and remove_ascore:
            # Change remove_ascore to False. There is no ascore
            remove_ascore = False
        # Or if the ascore column is not None, but remove_ascore is False
        elif self.ascore_col != None and not remove_ascore:
            # Change remove_ascore to True.
            remove_ascore = True
        # Then use the wrap_row_formatting() method of RowFlanks() to format
        # each row from the all_peptide_intensities input list.
        rows = [self.wrap_row_formatting(row,
                                         reset = False) for row in all_peptide_intensities]
        #Run wrap_row_formatting on a random row to reset the omittion settings
        throw_away = [self.wrap_row_formatting(all_peptide_intensities[i],
                                               reset = True) for i in range(1)]
        # Once this runs, the flank_indices, flank_heads, and throw_away
        # attributes/variables are obsolete.
        del self.flank_indices
        del self.flank_heads
        del throw_away
        # Once the rows are defined and the attributes of the class are reset
        # to account for the formatting, run the handle_duplicates() method
        # to finalize the rows, and save that to the class as self.rows
        self.rows = self.handle_duplicates(rows,
                                           lowerbound = lowerbound)
        # If the remove_ascore argument is given as True
        if remove_ascore:
            # Then we need to further process the rows.
            # Thus, use list comprehension to remove the ascore column from the rows
            self.rows = [[row[i] for i in range(len(row)) if i != self.ascore] for row in self.rows]
            # and from the headers
            self.c_heads = [self.c_heads[i] for i in range(len(self.c_heads)) if i != self.ascore]
        # If the remove_ascore argument is False
        elif not remove_ascore:
            # Then pass, there's no ascore to remove.
            pass
        #
        if self.log_base != False:
            self.rows = self.log_transform()
        # Once we're settled with the rows, we need to make them all into string.
        # use the RowFlanks list_to_str method to turn them into strings.
        self.rowlines = [self.list_to_str(row) for row in self.rows]
        # This is still in prototype, but if GCT is the filetype
        if filetype == "gct":
            # Then write add the GCT1.3 formatting to the rowlines.
            self.rowlines = ["#1.3\n"] + [f"{len(self.rows) }\t{len(self.c_heads)-1}\t{0}\t{0}\n"] + [self.list_to_str(self.c_heads)] + self.rowlines
        
    #
    #
    ###########################################################################################################
    #
    #
    
    def polish_rawrows(self,
                       flanked_rows,
                       lowerbound = 7):
        """
        self.polish_rawrows(raw_rows,
                            lowerbound = 7)
                            
        This function is invoked during the handle_duplicates() method. Any
        flanking sequence that has more than the lowerbound underbar ("_")
        characters will be removed from further analysis. Any of these sequences
        are either a peptide less than 8 amino acids, or some error has occured.
                            
        ARGUMENTS:
        
        flanked_rows    -> This argument should be a list of lists of lists, where each
                           sublist is the result of self.wrap_row_formatting().
                           
        lowerbound      -> See self.__init__().__doc__ for more details.
        """
        # Loop over the rows in the argument flanked_rows
        for flanks in flanked_rows:
            # Loop over the sublists in flanks
            for site in flanks:
                # Calculate the number of missing amino acids in the flanking
                # sequence
                undernum = sum([1 for letter in site[self.id_index] if letter == "_" ])
                # If the number of missing values is greater than the lowerbound
                if undernum > lowerbound:
                    # Then pass. We don't want to include these sequences
                    pass
                # If the number of missing values is less than or equal to
                # the lowerbound
                else:
                    # Then return the site and wait to do this again.
                    yield site
    
    def identify_duplicates(self,
                            rows_list):
        """
        self.identify_duplicates(rows_list)
        
        This method is invoked during the handle_duplicates() method. This method
        serves to identify duplicate sequences in the rows_list.
        
        ARGUMENTS:
        
        rows_list  -> A list of the formatted rows with flanking sequences and
                      accompanying data.
        """
        # First, sort the rows_list by flanking sequence
        rows_list = sorted(rows_list,
                           reverse = True,
                           key = lambda row: row[self.id_index])
        # Then initialize the dupes and seen lists
        seen = []
        dupes = []
        # Loop over the rows_list
        for row in rows_list:
            # and if the flanking sequence is in the seen list
            if row[self.id_index] in seen:
                # Then add that sequence to the dupes list
                dupes.append(row[self.id_index])
            # Or if the flanking sequence is not in the seen list
            else:
                # Add the flanking sequence to the seen list
                seen.append(row[self.id_index])
        # At the end of the loop, set the dupes list to remove duplicates,
        # then list the set to make it into an iterable again.
        dupes = list(set(dupes))
        # At the end, return all rows with duplicate sequences and the
        # list of duplicate flanking sequences.
        return [row for row in rows_list if row[self.id_index] in dupes], dupes
                    
    def handle_duplicates(self,
                          flanked_rows,
                          lowerbound = 7):
        """
        self.handle_duplicates(flanked_rows,
                               lowerbound = 7)
        
        This method is invoked during the __init__() method, and serves to
           A.) Make the output of wrap_row_formatting() into a list of lists
               strings
           B.) Filter out any of the flanking sequences with more than
               <lowerbound> missing amino acids.
        
        ARGUMENTS:
        
        flanked_rows    -> This argument should be a list of lists of lists, where each
                           sublist is the result of self.wrap_row_formatting().
                           
        lowerbound      -> See self.__init__().__doc__ for more details.
        """
        # Use the polish_rawrows() method to produce a list of lists
        # of strings (A.K.A, polish the wrap_row_formatting() rows :)
        rows_list = list(self.polish_rawrows(flanked_rows,
                                             lowerbound = lowerbound))
        # Use the identify duplicates method to produce a list of duplicate
        # rows, and the flanking sequences that are duplicates.
        dupe_rows, dupe_ids = self.identify_duplicates(rows_list)
        # Initialize the new_rows list. This will hold dupe rows after
        # duplicate checking.
        new_rows = []
        # If the dupe_ids variable is an empty list
        if dupe_ids == []:
            # Then no duplicate rows were identified, and we can simply
            # return the rows list.
            return sorted(rows_list, key = lambda x: x[self.id_index])
        # However, if the dupe_ids variable is a non-empty list then loop
        # over the duplicate flanking sequences
        for dupe in dupe_ids:
            # and parse out the lists associated with each particular dupe
            pep_dupes = [row for row in dupe_rows if row[self.id_index] == dupe]
            # Then, handle duplicates based on the given method:
            #
            # If the method is to combine,
            if self.dupe_method.lower() in ["combine", "c"]:
                # Then update new_rows using the self.combine_rows() method.
                new_rows.append(self.combine_rows(pep_dupes))
            # If the method is to keep the highest intensity row
            elif self.dupe_method.lower() in ["highest", "h"]:
                # Then update new_rows with the pick_highest() method
                new_rows.append(self.pick_highest(pep_dupes))
            # If the method is to keep the row with the highest ascore (omit)
            else:
                # Want to keep the row with the highest ascore
                new_rows.append(sorted(pep_dupes,
                                       reverse = True,
                                       key = lambda x: float(x[self.ascore]))[0])
        # After handling duplicates, merge the rows_list and the
        # new_rows lists
        rows_list = new_rows + [row for row in rows_list if row[self.id_index] not in dupe_ids]
        # and return the merged list
        return sorted(rows_list, key = lambda x: x[self.id_index])
    
    def combine_rows(self,
                     duplicate_rows):
        """
        self.combine_rows(duplicate_rows)
        
        This method is invoked during the handle_duplicates() method, if the
        dupe_method attribute is set to "combine" or "c". In this case,
        two rows will be combined index-wise.
        
        ARGUMENTS:
        
        duplicate_rows  -> A list of rows with the same self.id_index value
        """
        # Initialize a list of zero values
        new_row = [0 for _ in range(len(duplicate_rows[0]))]
        # Reassign the value of self.id_index to flanking sequence
        # that is duplicated
        new_row[self.id_index] = duplicate_rows[0][self.id_index]
        # Loop over the duplicate rows
        for dupe in duplicate_rows:
            # Loop over the size of the duplicate rows
            for i in range(len(dupe)):
                # And for each index that is not the ID index
                if i != self.id_index:
                    # Add the value from that row at that index
                    # to the new_row variable at the same position
                    new_row[i] += dupe[i]
        # After merging is complete, return the new_row
        return new_row
    
    def pick_highest(self,
                     duplicate_rows):
        """
        self.pick_highest(duplicate_rows)
        
        This method is invoked during the handle_duplicates() method, if the
        dupe_method attribute is set to "highest" or "h". In this case, the
        row with either
            A.) The greater number of data points (least missing values) or
            B.) The highest mean intensity in the case of a tie in A
        will be kept.
        
        ARGUMENTS:
        
        duplicate_rows  -> A list of rows with the same self.id_index value
        """
        # First, filter out all missing values (nan) in the duplicate rows,
        # since nan values do not equal themselves
        filt_rows = [([item for item in duplicate_rows[i] if item == item and i != self.id_index], i)
                     for i in range(len(duplicate_rows))]
        # Then, sort the filtered rows by size.
        filt_rows = sorted(filt_rows,
                           reverse = True,
                           key=lambda x: len(x[0]))
        # Make a boolean matrix of comparisons.
        comp_matrix = [[len(item1[0]) > len(item2[0]) for item2 in filt_rows]
                       for item1 in filt_rows]
        # If all elements of the zeroeth comparison are True starting from
        # the first element, then this row has the least missing data
        if all(comp_matrix[0][1:]):
            return duplicate_rows[filt_rows[0][1]]
        # Otherwise, we need to pick the row with the highest average
        # intensity values.
        else:
            # Thus, we run the _pick_highest_intensity() method.
            return self._pick_highest_intensity_(duplicate_rows,filt_rows)
        
    def _pick_highest_intensity_(self,
                                 duplicate_rows,
                                 filtered_rows):
        """
        self._pick_highest_intensity(duplicate_rows,
                                     filtered_rows)
                                     
        This method is invoked in the case where self.dupe_method is set to
        "highest" and there are an equal number of missing values in two
        or more of the duplicate rows. This wil return the row with the highest
        average intensity value.
        
        ARGUMENTS:
        
        duplicate_rows  -> A list of rows with the same self.id_index value
        
        filtered_rows   -> A list of rows where nan values have been removed.
        """
        # First, we need to select only the rows with the same number of
        # data points as the zeroeth element of filtered_rows
        highest_length = [item for item in filtered_rows if len(item[0]) == len(filtered_rows[0][0])]
        # Once the lists with the most data points are selected, get a list
        # of the (means, index) for the remaining data lists
        means = [(sum(item[0][1:])/(len(item[0])-1), item[1])
                 for item in highest_length]
        # And sort that list based on the mean values
        means = sorted(means,
                       reverse = True,
                       key=lambda x: x[0])
        # Return the duplicate row with the highest mean value.
        return duplicate_rows[means[0][1]]
        
    
    #
    #
    ###########################################################################################################
    #
    #
    
    def superdoc(self):
        """
        self.superdoc()
        
        This method simply prints the documentation string of the
        RowFlanks() class.
        """
        print(super().__doc__)
    
    #
    #
    ###########################################################################################################
    #
    #
    
    def write_outfile(self,
                      filename, 
                      writestyle = "x"):
        """
        self.write_outfile(filename,
                           writefile = "x")
        
        This method is my standard write_outfile() function, but it
        uses attributes of the class to write the file.
        """
        # Open a file using the filename and the writestyle
        with open(filename, writestyle) as f:
            # and use the writelines() method of files to write the
            # rowlines to that file
            f.writelines(self.rowlines)
            # Then close the file.
            f.close()
            
    def to_df(self,
              id_index = False):
        """
        self.to_df()
        
        This method converts the information in an AllRowFlanks instance into a Pandas DataFrame object.
        self.c_heads will be the column headers, and self.rows will be the data matrix.
        
        if id_index is True, then the self.id_index column of the DataFrame will become the index.
        """
        # Make a DataFrame using the rows and the columns
        df = pd.DataFrame(self.rows, columns = self.c_heads)
        # If the id_index is True
        if id_index:
            # then set the index of the DataFrame to be the identity column
            df.set_index(self.c_heads[self.id_index], inplace = True)
        # Return the new dataframe.
        return df
            
    #
    #
    ###########################################################################################################

#
#
##############################################################################################################################
```
