## Supplementary material for "CSF1R-CAR T cells induce CSF1R signalling and promote cancer cell growth": Code and Western RAW data: managing_ssgsea_outputs.py

```
"""
=================================================================================================
Kenneth P. Callahan

3 July 2021

=================================================================================================
Python >= 3.8.5

managing_ssgsea_outputs.py

=================================================================================================
This file is meant to take the combined output file from ssGSEA2, parse out the 'value' and
'fdr.pvalue' columns, and write them to a new file.

The imp_main() or cmd_main() should only be run after the pepdep_to_gct.py and the
generate_ssgsea_files.py scritps, or at least ssGSEA2.0 had been run on a set of files in
a directory.

=================================================================================================
Arguments:

    Required:
  CMD    IMP
args[1] ([0])  ->  The directory holding the outputs of PTM-SEA.
args[2] ([1])  ->  The name of the combined output file from PTM-SEA. It should be of the form
                   <some_tag>-combined.gct

    Optional:
  CMD    IMP
args[3] ([2])  ->  The delimiter for the ssGSEA output files. They should all be tab delimited,
                   so there is no reason to set this argument manually.
args[4] ([3])  ->  The name you would like to give the output of this script. The default is
                   "combined_output_heatmap.txt", which is perfectly fine.

=================================================================================================
Returns: None

=================================================================================================
"""

############################################################################################################
#
#     Importables

# sys, os, and glob are used for operating-system/directory
# level management.
import sys
import os
import glob

from helpers import general_helpers as gh
from helpers import argcheck_helpers as ah

#
#
############################################################################################################
#
#     Check System Arguments
    
def check_sysargs(*args,
                  ported = False):
    """
    =================================================================================================
    check_sysargs(*args,
                  ported = False)
                  
    =================================================================================================
    Arguments for check_sysargs:
    
    ported      ->  (False) This argument changes which things are checked, based on whether
                            imp_main() or cmd_main() is being run.

        Required:
      CMD    IMP
    args[1] ([0])  ->  The directory holding the outputs of PTM-SEA.
    args[2] ([1])  ->  The name of the combined output file from PTM-SEA. It should be of the form
                       <some_tag>-combined.gct

        Optional:
      CMD    IMP
    args[3] ([2])  ->  The delimiter for the ssGSEA output files. They should all be tab delimited,
                       so there is no reason to set this argument manually.
    args[4] ([3])  ->  The name you would like to give the output of this script. The default is
                       "combined_output_heatmap.txt", which is perfectly fine.
    
    =================================================================================================
    Returns the same list of arguments after checking their validity.
    
    =================================================================================================
    """
    # Turn the args into a list, so reassignment is possible
    args = list(args)
    # If this is checking arguments in imp_main()
    if ported:
        # If less than two arguments were provided
        if len(args) < 2:
            # Then raise a value error, as there is not
            # enough arguments to proceed.
            raise ValueError("There were not enough arguments given into main()")
        # IF exactly two arguments were provided
        elif len(args) == 2:
            # Then add two extra arguments to the list as Nones
            args = [*args, None, None]
        # Or if exactly three arguments were given
        elif len(args) == 3:
            # Then add one extra argument to the lsit as None
            args = [*args, None]
        # Or if more than four arguments were provided
        elif len(args) > 4:
            # Then raise a value error as too many arguments were given
            raise ValueError("Too many arguments were provided... Exiting...")
        # Once the number of arguments has been checked,
        # we must check the individual arguments.
        #
        # Check argument 0 for existence, as it is a path
        args[0] = ah.check_existence(args[0],
                                     error = f"The input directory was not found... Exiting...")
        # Check argument 1 as a file name
        args[1] = ah.check_filename(args[1],
                                    extension = "gct",
                                    default = "output-combined")
        # Check argument 3 as a delimiter
        args[2] = ah.check_delim(args[2],
                                 default = "\t")
        # Check argument 4 as a file name
        args[3] = ah.check_filename(args[3],
                                    extension = "txt",
                                    default = "output_combined_heatmap")
        # and return the args list once all checks have passed.
        return args
    # Or if this is checking the command line arguments
    else:
        # If less than three arguments were provided
        if len(args) < 3:
            # Then raise an error, as there is not
            # enough arguments to proceed.
            raise ValueError("There were not enough arguments given into main()")
        # Or if exactly three arguments were provided,
        elif len(args) == 3:
            # Then add two extra arguments to the list as Nones
            args = [*args, None, None]
        # Or if exactly four arguments were provided
        elif len(args) == 4:
            # Add one extra argument to the list as None
            args = [*args, None]
        # Or if more than five arguments were provided
        elif len(args) > 5:
            # Then raise a value error as too many arguments were provided
            raise ValueError("Too many arguments were provided... Exiting...")
        # Once the number of arguments has been checked,
        # we must check the individual arguments.
        #
        # Check argument 1 for existence, as it must be a path
        args[1] = ah.check_existence(args[1],
                                     error = f"The input directory was not found... Exiting...")
        # Check argument 2 as a file name
        args[2] = ah.check_filename(args[2],
                                    extension = "gct",
                                    default = "output-combined")
        # Check argument 3 as a delimiter
        args[3] = ah.check_delim(args[3],
                                 default = "\t")
        # Check argument 4 as a file name
        args[4] = ah.check_filename(args[4],
                                    extension = "txt",
                                    default = "output_combined_heatmap")
        # and return the args list once all checks have passed.
        return args

#
#
############################################################################################################
#
#     Functions

def remove_format_and_datainfo(filename,
                               delimiter = "\t"):
    """
    =================================================================================================
    remove_format_and_datainfor(filename, delimiter)
    
    This function is meant to take the ssGSEA output file and remove the GCT formatting in lines
    0 and 1
    
    =================================================================================================
    Arguments:
    
    filename   ->  The name of the ssGSEA output file
    delimiter  ->  The delimiter of the file, which is defaulted to tab character.
    
    =================================================================================================
    Returns: the lines of the file, without the first two lines.
    
    =================================================================================================
    """
    # Open the file and read it
    with open(filename, 'r') as f:
        # Get the lines from the file
        lines = [line.strip().split(delimiter) for line in f]
        # Remove the zeroeth and first elements
        lines = lines[2:]
        # Close the file
        f.close()
    # Return the raw data
    return lines

# Next, keep only the scores columns and fdr pval columns
def filter_heads(headers,
                 string = "fdr.pvalue",
                 id_column = "id"):
    """
    =================================================================================================
    filter_heads(headers, string, id_column)
    
    This function is meant to retain only the he id_column and the columsn with the specified string.
    In theory this can be used to filter any list of strings.
    
    =================================================================================================
    Arguments:
    
    headers    ->  A list of headers from an ssGSEA output 
    string     ->  The string to keep if found in headers
    id_column  ->  The column representing the identity of each row.
    
    =================================================================================================
    Returns: a list of strings that fufill the input arguments
    
    =================================================================================================
    """
    # Use list comprehension to get all headers with string in them,
    # and add the id_column to the beginning of this list.
    return [id_column] + [head for head in headers if string in head]

def add_score_heads(fdr_heads,
                    id_column = "id"):
    """
    =================================================================================================
    add_score_heads(fdr_heads, id_column)
    
    This function is meant  to combine the headers with the string from filter_heads and the score
    columns from the input file.
    
    This assumes that the input file has the columns ordered:
    
    id  <fdr_columns> <score_columns>
    
    =================================================================================================
    Arguments:
    
    fdr_heads  ->  The list of headers returned by filter_heads
    id_column  ->  The id_column string
    
    =================================================================================================
    Returns: a list of the columns with scores, qvalues and the id headers.
    
    =================================================================================================
    """
    # Get the id_column from the fdr_heads input
    id_column = fdr_heads.pop(fdr_heads.index(id_column))
    # The score headers have the same string as the last string in
    # the fdr heads. So get the last string int he fdr head
    # for each fdr head.
    scores_heads = [head.split('.')[-1] for head in fdr_heads]
    # Put together the new headers list and return it
    return [id_column] + fdr_heads + scores_heads

def filter_cols(wanted_heads,
                lines):
    """
    =================================================================================================
    filter_cols(wanted_heads,lines)
    
    =================================================================================================
    Arguments:
    
    wanted_heads  ->  This is a list of headers to retain. This should be the output of 
                      add_score_heads
    lines         ->  This is a list of the lines from a file, which have not been transposed.
    
    =================================================================================================
    Returns: A list of lists, where the columns defined in wanted_heads are kept.
    
    =================================================================================================
    """
    # All headers should be in element zero fo the lines, so get
    # the indices of each line that has a wanted_heads
    wanted_indices = [lines[0].index(head) for head in wanted_heads]
    # And return only the columns that have the wanted indices
    return [[line[i] for i in wanted_indices]
            for line in lines]

def replace_heads(parsed_lines,
                  wanted_heads,
                  id_column = "id"):
    """
    =================================================================================================
    NOT IN USE
    =================================================================================================
    """
    id_column = wanted_heads.pop(wanted_heads.index(id_column))
    fdr_replacements = [f"q{i}" for i in range(1,len(wanted_heads)//2+1)]
    score_replacements = [f"e{i}" for i in range(1,len(wanted_heads)//2+1)]
    parsed_lines[0] = [id_column] + fdr_replacements + score_replacements
    return parsed_lines

#
#
############################################################################################################
#
#     main() functions

def imp_main(*args):
    """
    =================================================================================================
    imp_main()
    
    The imp_main() or cmd_main() should only be run after the pepdep_to_gct.py and the
    generate_ssgsea_files.py scritps, or at least ssGSEA2.0 had been run on a set of files in
    a directory.
    
    This function parses the output files from ssGSEA2.0 and writes the parsed files into their
    respective directories.

    =================================================================================================
    Arguments:

        Required:
      CMD    IMP
    args[1] ([0])  ->  The directory holding the outputs of PTM-SEA.
    args[2] ([1])  ->  The name of the combined output file from PTM-SEA. It should be of the form
                       <some_tag>-combined.gct

        Optional:
      CMD    IMP
    args[3] ([2])  ->  The delimiter for the ssGSEA output files. They should all be tab delimited,
                       so there is no reason to set this argument manually.
    args[4] ([3])  ->  The name you would like to give the output of this script. The default is
                       "combined_output_heatmap.txt", which is perfectly fine.

    =================================================================================================
    Returns: None

    =================================================================================================
    """
    # Check the input arguments
    print(f"Checking the input arguments for validity...")
    args = check_sysargs(*args,
                         ported = True)
    # Get all the files of the given name from
    # the input directory
    print(f"Finding all GCT files with name {args[1]} in directory {args[0]}...")
    files = gh.get_file_list(args[0],
                             args[1])
    # If nothing was found in the directory
    if files == []:
        # Then raise a ValueError, as there is no reason to continue
        raise ValueError("No files were found in the given directory")
    # If files were found, then loop over the files in the directory
    for file in files:
        print(f"Creating the filtered output file, used for heatmap creation...")
        print(f"File: {file}")
        # and get the directory path to eachfile
        path = os.path.dirname(os.path.realpath(file))
        # Then get the lines from the file
        data_matrix = remove_format_and_datainfo(file,
                                                 delimiter = args[2])
        # And get the desired headers from the lines in the file
        headers = filter_heads(data_matrix[0])
        headers = add_score_heads(headers)
        print("Headers found:")
        for head in headers:
            print(f"\t{head}")
        print("Finding all values associated with headers.")
        # Next, filter the columns using the headers information
        newcols = filter_cols(headers, data_matrix)
        # With the lines of the file, we need to turn them into
        # strings for writing.
        newcols = [gh.list_to_str(line) for line in newcols]
        # And finally, write the lines to the new file.
        print(f"Writing the output file to: {os.path.join(path,args[3])}...")
        gh.write_outfile(newcols,
                         os.path.join(path,args[3]),
                         writestyle = "w")
    print(f"Modified ssGSEA2 output files generated! :)\n")
    return None

def cmd_main():
    """
    =================================================================================================
    cmd_main()
    
    The imp_main() or cmd_main() should only be run after the pepdep_to_gct.py and the
    generate_ssgsea_files.py scritps, or at least ssGSEA2.0 had been run on a set of files in
    a directory.
    
    This function parses the output files from ssGSEA2.0 and writes the parsed files into their
    respective directories.

    =================================================================================================
    Arguments:

        Required:
      CMD    IMP
    args[1] ([0])  ->  The directory holding the outputs of PTM-SEA.
    args[2] ([1])  ->  The name of the combined output file from PTM-SEA. It should be of the form
                       <some_tag>-combined.gct

        Optional:
      CMD    IMP
    args[3] ([2])  ->  The delimiter for the ssGSEA output files. They should all be tab delimited,
                       so there is no reason to set this argument manually.
    args[4] ([3])  ->  The name you would like to give the output of this script. The default is
                       "combined_output_heatmap.txt", which is perfectly fine.

    =================================================================================================
    Returns: None

    =================================================================================================
    """
    # Get the command line arguments
    # and check them input arguments
    args = sys.argv
    print(f"Checking the input arguments for validity...")
    args = check_sysargs(*args,
                         ported = False)
    # Get all the files of the given name from
    # the input directory
    print(f"Finding all GCT files with name {args[2]} in directory {args[1]}...")
    files = gh.get_file_list(args[1],
                             args[2])
    # If nothing was found in the directory
    if files == []:
        # Then raise a ValueError, as there is no reason to continue
        raise ValueError("No files were found in the given directory")
    # If files were found, then loop over the files in the directory
    for file in files:
        print(f"Creating the filtered output file, used for heatmap creation")
        print(f"File: {file}")
        # and get the directory path to eachfile
        path = os.path.dirname(os.path.realpath(file))
        # Then get the lines from the file
        data_matrix = remove_format_and_datainfo(file,
                                                 delimiter = args[3])
        # And get the desired headers from the lines in the file
        headers = filter_heads(data_matrix[0])
        headers = add_score_heads(headers)
        print("Headers found:")
        for head in headers:
            print(f"\t{head}")
        print("Finding all values associated with headers.")
        # Next, filter the columns using the headers information
        newcols = filter_cols(headers, data_matrix)
        # With the lines of the file, we need to turn them into
        # strings for writing.
        newcols = [gh.list_to_str(line) for line in newcols]
        # And finally, write the lines to the new file.
        print(f"Writing the output file to: {os.path.join(path,args[3])}...")
        gh.write_outfile(newcols,
                         os.path.join(path,args[4]),
                         writestyle = "w")
    print(f"Modified ssGSEA2 output files generated! :)\n")
    return None
#
#
############################################################################################################
#
#

if __name__ == "__main__":
    cmd_main()

#
#
############################################################################################################
```
