## Supplementary material for "CSF1R-CAR T cells induce CSF1R signalling and promote cancer cell growth": Code and Western RAW data: pepdep_to_gct.py

```
"""
============================================================================================================
Kenneth P. Callahan

2 July 2021

============================================================================================================
Python >= 3.8.5

pepdep_to_gct.py

This script is meant to take a PeptideDepot data dump and craete flanking sequence-based GCT files that
can be input into ssGSEA2.0.R. Four types of GCT files will be created from one PeptideDepot file:

log    ->  The original data, log10 transformed.
pvalue ->  Comparisons between conditions as a transformed pvalue (Welch's T-Test)
qvalue ->  Comparisons between conditions as a transformed qvalue (Storey)
raw    ->  The original data.

============================================================================================================
Dependencies:

  PACKAGE        VERSION
   numpy    ->   1.20.1
   pandas   ->   1.2.3

============================================================================================================
Arguments for the main() functions:

    Requried:
  CMD    IMP
args[1] ([0])  ->  The name of the PeptideDepot data dump. This should be an excel file.
args[2] ([1])  ->  The name for the sample metadata file.
args[3] ([2])  ->  The desired output filepath. This path is not required to exist.

    Optional:
  CMD    IMP
args[5] ([3])  ->  The delimiter for the sample metadata file
args[4] ([4])  ->  The minimum A-score to be considered in PTM-SEA. Default = 13

============================================================================================================
Returns: None

============================================================================================================
"""
############################################################################################################
#
#     Importables

# The Pandas module is used for reading in Excel files, as well as
# some data transformations. Numpy is used for apply logarithmic
# functions to Pandas DataFrames.
import pandas as pd
import numpy as np

# os and sys are used for opreating system level operations.
import os
import sys

#
import copy

# Warnings is used purely to hush the warning messages
# that some operations I use invoke. If anything in this
# script breaks, then simply comment out the filterwarnings
# line, and see what it says.
import warnings
warnings.filterwarnings("ignore")

# Homebrew stats is my self curated statistics module. I had
# some trouble using the formal statistics modules like
# SciPy, so I coded some statistics. There also is no
# standard module for applying the Storey method for
# q-value estimation, so I coded that as well.

# The AllRowFlanks object is an iterable I made to deal with
# parsing the flanking sequences from PeptideDepot excel files.

# The Pandas Helper file has scripts that help manage Pandas
# DataFrames, and perform various actions on lists of dataframes

# General helpers has a number of functions I use frequently in
# my scripts. They are all placed in that module purely for
# convenience and generalizability.

# Argcheck helpers has functions that I use to check the
# validity of system level arguments.

if __name__ == "__main__":
    import helpers.homebrew_stats as hs
    from helpers.flanking_sequence_formatting import AllRowFlanks
    import helpers.pandas_helpers as ph
    import helpers.general_helpers as gh
    import helpers.argcheck_helpers as ah
else:
    import py_scripts.helpers.homebrew_stats as hs
    from py_scripts.helpers.flanking_sequence_formatting import AllRowFlanks
    import py_scripts.helpers.pandas_helpers as ph
    import py_scripts.helpers.general_helpers as gh
    import py_scripts.helpers.argcheck_helpers as ah

#
#
############################################################################################################
#
#     Global Variables

# This dictionary holds the settings to be applied for
# T-Tests. For more information on what this dictionary
# controls, see homebrew_stats.pairwise_t() and
# homebrew_stats.ttest()
df_t_settings = {"identity_column"  : "peptide",
                 "comparisons"      : "all",
                 "pw_ttest_optargs" : {"t_type" : "student"},
                 "qvalue"           : True,
                 "storey_pi0"       : 1}

# The field_strings list determines which values to keep
# from the ttest output. Currently, we are keeping both
# the pvalue column and the qvalue column
field_strings = ["pvalue", "qvalue"]

# This is a list of all column headers from PeptideDepot
# that can be ignored for this program. If they are
# found in the sample metadata, they will simply be ignored.
ignore_cols = ["all protein name index",
               "Kegg unique index",
               "Go mol process unique index",
               "Go bio process unique index",
               "Go location unique index",
               "swissprot accession",
               "string accession",
               "hprd accession",
               "UNIPROT Gene Name",
               "UNIPROT accession number",
               "gi species adjust",
               "xcorr max across timepoints",
               "qvalues for SILAC timepoint1",
               "qvalues for SILAC timepoint2",
               "qvalues for SILAC timepoint3",
               "heatmap qvalues for labelfree 1 timepoint1",
               "heatmap qvalues for labelfree 1 timepoint2",
               "heatmap qvalues for labelfree 1 timepoint3",
               "heatmap qvalues for labelfree 2 timepoint1",
               "heatmap qvalues for labelfree 2 timepoint2",
               "heatmap qvalues for labelfree 2 timepoint3",
               "protein name manual",
               "assigned sequence phospho probabilities highlight all sites",
               "charge state peptide",
               "phosphosite annotated",
               "accession number for psite"]

# These need to be filtered out because they are standards used
# to assure our proteomics process is working effectively.
standard_sequences = ["-.LIEDAEY*TAK.-", "-.DRVY*IHPF.-"]
#standard_sequences = [None]

#
#
############################################################################################################
#
#     Check System Arguments

def check_ascore(argument):
    """
    =================================================================================================
    check_ascore(argument)
                  
    =================================================================================================
    Arguments:
    
    argument -> A float/int, or a string that can be floated or int'd. It must be greater than or
                equal to zero.
    
    =================================================================================================
    Returns: The input value as a float.
    
    =================================================================================================
    """
    # Attempt to float the input argument
    try:
        argument = float(argument)
    # If this fails, then raise an error
    except:
        raise ValueError("The ascore filtering argument is not a number.....")
    # If floating the argument worked, then check
    # to make sure it's greater than or equal to zero.
    assert argument >= 0, "The ascore filtering argument must be greater than or equal to zero."
    # If the argument is floatable and greater than
    # or equal to zero, then return it!
    return argument

def check_sysargs(*args,
                  ported = False):
    """
    =================================================================================================
    check_sysargs(*args, ported)
                  
    =================================================================================================
    Arguments:
    
    ported   ->  A boolean, default is False. This determines whether the function running is
                 imp_main() [True] or cmd_main() [False] and how to check the arguments.
    
        Requried:
      CMD    IMP
    args[1] ([0])  ->  The name of the PeptideDepot data dump. This should be an excel file.
    args[2] ([1])  ->  The name for the sample metadata file.
    args[3] ([2])  ->  The desired output filepath. This path is not required to exist.

        Optional:
      CMD    IMP
    args[5] ([3])  ->  The delimiter for the sample metadata file
    args[4] ([4])  ->  The minimum A-score to be considered in PTM-SEA. Default = 13
    
    =================================================================================================
    Returns: the arguments after checking for their validity.
    
    =================================================================================================
    """
    # Turn the input arguments into a list
    args = list(args)
    # If checking arguments from the imp_main()
    if ported:
        # Check the length of the arguments
        # If there are less than three arguments
        if len(args) < 3:
            raise ValueError("Not enough arguments were provided...")
        # If the number of arguments is three
        if len(args) == 3:
            # Then add None and 13 to the list, for the
            # delimiter and the ascore
            args = args + [None] + [13]
        # If the number of arguments is four,
        elif len(args) == 4:
            # then add the default ascore value
            args = args + [13]
        # If there are more than five arguments
        elif len(args) > 5:
            # Then raise a value error
            raise ValueError("Too many arguments were provided...")
        # Once the length is checked, begin checking individual arguments.
        # Args[0] should be a path, so check that it is a file
        # and that it has the right extension
        args[0] = ah.check_existence(args[0],
                                     error = f"The PeptideDepot data dump file was not found: {args[0]}")
        args[0] = ah.check_extension(args[0],
                                     desired_exts = ["xls","xlsx"],
                                     error = f"The PeptideDepot data dump is not an excel file: {args[0]}")
        # Args[1] should also be a file, so again
        # check the path and extension
        args[1] = ah.check_existence(args[1],
                                     error = f"The sample metadata file was not found: {args[1]}")
        args[1] = ah.check_extension(args[1],
                                     desired_exts = ["txt", "csv", "tsv"],
                                     error = f"The sample metadat file should be a text file: {args[1]}")
        # Args[2] shoudl be a directory, so check that
        # it is indeed a valid directory
        args[2] = ah.check_dir(args[2],
                               create = True)
        # Args[3] should be the delimiter. If it is None,
        # then the default will be applied
        args[3] = ah.check_delim(args[3],
                                 default = "\t")
        # Lastly, check args[4] which should be an A-score.
        args[4] = check_ascore(args[4])
        # Finally, return the args
        return args
    #
    else:
        # Check the length of the arguments
        # If there are less than 4 arguments
        if len(args) < 4:
            raise ValueError("Not enough arguments were provided...")
        # If the number of arguments is four
        if len(args) == 4:
            # Then add None and 13 for the delimiter and
            # the ascore value
            args = args + [None] + [13]
        # If five arguments are provided
        elif len(args) == 5:
            # Then add the ascore value
            args = args + [13]
        # If there are more than five arguments
        elif len(args) > 6:
            # Then raise a value error
            raise ValueError("Too many arguments were provided...")
        # Once the length is checked, begin checking individual arguments.
        # Args[1] should be a path, so check that it is a file
        # and that it has the right extension
        args[1] = ah.check_existence(args[1],
                                     error = f"The PeptideDepot data dump file was not found: {args[1]}")
        args[1] = ah.check_extension(args[1],
                                     desired_exts = ["xls","xlsx"],
                                     error = f"The PeptideDepot data dump is not an excel file: {args[1]}")
        # Args[2] should also be a file, so again
        # check the path and extension
        args[2] = ah.check_existence(args[2],
                                     error = f"The sample metadata file was not found: {args[1]}")
        args[2] = ah.check_extension(args[2],
                                     desired_exts = ["txt", "csv", "tsv"],
                                     error = f"The sample metadat file should be a text file: {args[1]}")
        # Args[3] shoudl be a directory, so check that
        # it is indeed a valid directory
        args[3] = ah.check_dir(args[3],
                               create = True)
        # Args[4] should be the delimiter. If it is None,
        # then the default will be applied
        args[4] = ah.check_delim(args[4],
                                 default = "\t")
        # Lastly, check args[4] which should be an A-score.
        args[5] = check_ascore(args[5])
        # Finally, return the args list.
        return args

#
#
############################################################################################################
#
#     Functions

def find_col(metadata_file,
             colname = "Kegg unique index",
             delim = ","):
    """
    =================================================================================================
    find_kegg_col(metadata_file, kegg_col, delim)
    
    This function is meant to determine whether a KEGG column is present in the inputs.
    
    =================================================================================================
    Arguments:
    
    metadata_file  ->  A string that describes the name of a sample metadata file
    kegg_col       ->  A string describing the name of the kegg column
    delim          ->  A string describing the delimiter of the metadata file
    
    =================================================================================================
    Returns: A string, either the KEGG column name if it is found or the string 'none' if
             no ascore column is found.
    
    =================================================================================================
    """
    # Use read_sample_metadata to read the sample metadata file.
    s_meta = read_sample_metadata(metadata_file,
                                  delim = delim)
    # If the kegg_col is present in the keys of the rename
    # dictionary
    if colname in list(s_meta[0].keys()):
        # Then return the value associated with that
        # key, as this is the ascore column.
        return s_meta[0][colname]
    # Otherwise, return None
    else:
        return "none"

def read_sample_metadata(meta_filename,
                         delim = ","):
    """
    =================================================================================================
    read_sample_metadata(meta_filename, delim)
    
    This function is meant to read in the sample metadata and return the renamed headers, as well as
    the conditions data and the background data.
    
    =================================================================================================
    Arguments:
    
    meta_filename  ->  The name of the sample metadata file
    delim          ->  The delimiter used in that file, default is comma
    
    =================================================================================================
    Returns: A tuple of: (renaming_dict, the first line, and the subsequent lines)
    
    =================================================================================================
    """
    # Open and raed the file
    with open(meta_filename, 'r') as f:
        # Read in the lines, stripping and splitting ont he delimiter
        lines = [line.strip().split(delim) for line in f]
        # Close the file
        f.close()
    # Filter out any empty strings from the lines.
    lines = [[item for item in line if bool(item)] for line in lines]
    # Initialize the rename dictionary
    rename = {}
    # Loop over the number of elements in the zeroeth row
    for i in range(len(lines[0])):
        # Update rename with the keys being the true header
        # and the value being the desired header.
        rename[lines[0][i]] = lines[1][i]
    # Return the naming dict, the first line,
    # and the rest of the lines.
    return rename, lines[1], lines[2:]

def read_pepdep_dump(data_filename,
                     meta_filename,
                     meta_delim = ",",
                     ignore = []):
    """
    =================================================================================================
    read_pepdep_dump(data_filename, meta_filename, meta_delim)
    
    This function is meant to read in a PeptideDepot data dump and return the dataframe plus the
    helpful metadata
    
    =================================================================================================
    Arguments:
    
    data_filename  ->  A string that describes the name of a PeptideDepot data dump, as an excel file.
    meta_filename  ->  A string that describes the name of a sample metadata file
    meta_delim     ->  A string describing the delimiter for the sample metadata file.
    
    =================================================================================================
    Returns: A dataframe with the data from data_filename (columns renamed) and the remaining
             helpful metadata from sample metadata.
    
    =================================================================================================
    """
    global standard_sequences
    # Read the PeptideDepot excel file
    data_df = pd.read_excel(data_filename)
    # Read the sample metadata and save the dict,
    # order and remaining lists
    rename_columns, ordered_columns, remaining = read_sample_metadata(meta_filename,
                                                                      delim = meta_delim)
    # If the ignore argument is not an empty list
    if ignore != []:
        # Then remove the keys specified in the ignore argument
        rename_columns = gh.remove_all_keys(rename_columns,
                                            dkeys = ignore)
        # Get a list of the new columns after filtering
        newcols = [value for key, value in rename_columns.items()]
        # and keep only those columns for ordering
        ordered_columns = [col for col in ordered_columns if col in newcols]
    # Rename the columns using the dict, and reorder
    # the columns using the ordered columns list
    data_df = data_df.rename(columns = rename_columns).reindex(columns=ordered_columns)
    #
    data_df = data_df[data_df["peptide"].isin(standard_sequences) == False] 
    # Return the data_df and the remaining values
    return data_df, remaining

def find_ascore_col(metadata_file,
                    ascore_col = "ascore max",
                    delim = ","):
    """
    =================================================================================================
    find_ascore_col(metadata_file, ascore_col, delim)
    
    This function is meant to determine whether an ascore column is present in the inputs.
    
    =================================================================================================
    Arguments:
    
    metadata_file  ->  A string that describes the name of a sample metadata file
    ascore_col     ->  A string describing the name of the ascore column
    delim          ->  A string describing the delimiter of the metadata file
    
    =================================================================================================
    Returns: A string, either the ascore column name if it is found or the string 'none' if
             no ascore column is found.
    
    =================================================================================================
    """
    # Use read_sample_metadata to read the sample metadata file.
    s_meta = read_sample_metadata(metadata_file,
                                  delim = delim)
    # If the ascore_col is present in the keys of the rename
    # dictionary
    if ascore_col in list(s_meta[0].keys()):
        # Then return the value associated with that
        # key, as this is the ascore column.
        return s_meta[0][ascore_col]
    # Otherwise, return None
    else:
        return "none"

def filt_xls_by_ascore(pepdep_df,
                       metadata_file,
                       ascore_col = "ascore max",
                       ascore_val = 13,
                       delim = ","):
    """
    =================================================================================================
    filt_xls_by_ascore(pepdep_df, metadata_file, ascore_col, ascore_val, delim)
    
    This function filters the PeptideDepot data dump DataFrame on the ascore column.
                  
    =================================================================================================
    Arguments:
    
    pepdep_df      ->  The dataframe from the PeptideDepot data dump excel file
    metadata_file  ->  A string describing the name of the sample metadata file
    ascore_col     ->  A string describing the ascore column
    ascore_val     ->  A float/int describing the minimum allowable value for the Ascore
    delim          ->  A string describing the delimiter of the sample metadata file.

    =================================================================================================
    Returns: Either -> the pepdep_df if no ascore is found, the pepdep_df filtered by ascore if
                       an ascore column was found
    
    =================================================================================================
    """
    # Use find_ascore_col to determine whether or not an ascore
    # column was present in the sample metadata
    ascore_found = find_ascore_col(metadata_file,
                                   ascore_col = ascore_col,
                                   delim = delim)
    # If ascore_found is 'none', then no ascore
    # column was identified
    if ascore_found.lower() == "none":
        # So return the original dataframe, unmodified
        return pepdep_df
    # Otherwise, an ascore column was found
    else:
        # So return the same dataframe, with only values
        # above the given ascore value
        return pepdep_df[pepdep_df[ascore_found] > ascore_val]

def clean_pepdep_data(xls_dataframe,
                      remaining_metadata,
                      id_col = ["peptide", "flank1", "flank2", "flank3", "ascore"],
                      index_col = None,
                      value_df = False):
    """
    =================================================================================================
    clean_pepdep_data(xls_datafrmae, remaining_metadata, id_col)
    
    For more indormation on the dataframe functions, refer to the file pandas_helpers.py
                  
    =================================================================================================
    Arguments:
    
    xls_dataframe       ->  A DataFrame from the PeptideDepot data dump excel file
    remaining_metadata  ->  A list of lists describing the last two rows of the sample metadata files
    id_col              ->  The list of column headers that do not include data.
    
    =================================================================================================
    Returns: A dictionary where the keys are from row2 of sample metadata and the list of bipartite
             pairs from row2 and row3 of the sample metadata file.
    
    =================================================================================================
    """
    # Use the bipartite_pairs() function to make all combinations
    # nodes from the row2 and row3 lists. It will return a list
    # of lists, where the lists are grouped by the elements of
    # row2. See general_helpers.py for more details.
    parsing_strings = list(gh.bipartite_pairs(*remaining_metadata,
                                              ret_type = list))
    # Initialize a dictionary to hold the filtered dataframes
    pepdep_dict = {}
    # Loop over the number of groups in parsing_strings
    for i in range(len(parsing_strings)):
        # Use the df_parser function to parse the PeptideDepot
        # dataframe by the ith group. This returns a tuple,
        # where the 0th is a list of dataframes and the
        # 1st are the strings used for filtering.
        parse_by_str = ph.df_parser(xls_dataframe,
                                    parsing_strings[i],
                                    id_col = id_col)
        # Next, filter the dataframes based on the number of
        # missing values in each. If there are three or more
        # missing values in any row of each dataframe, then
        # that row will be removed.
        parse_df_filtered = ph.df_filter_nans(*parse_by_str[0],
                                              subset = remaining_metadata[0][i])
        # Now that we've filtered out all of the missing values,
        # in each condition, we need to recombine all the dataframes.
        # the remake_index argument uses the peptide column to
        # pair new dataframes
        if index_col != None:
            recombined = ph.df_combine(*parse_df_filtered,
                                        remake_index = index_col)
        else:
            recombined = ph.df_combine(*parse_df_filtered,
                                   remake_index = "peptide")
        # Next, use row2 of the sample metadata file to
        # key an entry in the dictionary, and make the
        # entry a list of the dataframes.
        if value_df:
            pepdep_dict[remaining_metadata[0][i]] = recombined
        else:
            pepdep_dict[remaining_metadata[0][i]] = ph.df_to_lists(recombined)
    # At the end, return the parsing_strings list
    # and the pepdep_dict
    return pepdep_dict, parsing_strings

def update_with_rowflanks(pepdep_data_dict,
                          rowflanks_kwargs = {"id_column" : "peptide",
                                              "assign_score" : "ascore",
                                              "flanks_given" : ["flank1", "flank2", "flank3"],
                                              "dupe_method" : "highest"}):
    """
    =================================================================================================
    update_with_rowflanks(pepdep_data_dict, rowflanks_kwargs)
    
    This function takes the pepdep_data_dict (keyed on the items in row2 of sample metadata)
    and converts the lists into an AllRowFlanks object
    
    For information on AllRowFlanks objects, see flanking_sequences.py
                  
    =================================================================================================
    Arguments:
    
    pepdep_data_dict  ->  A dictionary with keys as values from sample_metadata row2 (sample labels)
                          and values as lists of lists for each row in the PeptideDepot data dump
    rowflanks_kwargs  ->  A dictionary of keyword arguments passed into AllRowFlanks
    
    =================================================================================================
    Returns: the updated dictionary, with the same keys but AllRowFlanks objects as values.
    
    =================================================================================================
    """
    # Initialize the new dictionary
    newdict = {}
    # Loop over the keys and values in the input
    # data dictionary
    for key, value in pepdep_data_dict.items():
        # Assign the to the key the updated value,
        # which is an AllRowFlanks object
        newdict[key] = AllRowFlanks(value[1:],
                                    value[0],
                                    **rowflanks_kwargs)
    # Once the loop is finished, return the newdict
    return newdict

def update_rowflanks_df(pepdep_data_dict):
    """
    =================================================================================================
    update_rowflanks_df(pepdep_data_dict)
    
    =================================================================================================
    Arguments:
    
    pepdep_data_dict  ->  A dictionary with keys as values from sample_metadata row2 (sample labels)
                          and values as AllRowFlanks objects
    
    =================================================================================================
    Returns: A dictionary with keys as values from sample_metadata row2 (sample labels)
             and values as DataFrames
    
    =================================================================================================
    """
    # Initialize the new dictionary
    newdict = {}
    # Loop over the keys and values in the input dictionary
    for key, value in pepdep_data_dict.items():
        # Assign to the key the updated value,
        # which is a dataframe.
        if type(value) == dict:
            newdict[key] = update_rowflanks_df(value)
        else:
            newdict[key] = value.to_df()
    # Once all AllRowFlanks objects are dataframes,
    # return the new dictionary
    return newdict

def write_field_gct_files(real_path,
                          pepdep_data_dict,
                          field = 'raw'):
    """
    =================================================================================================
    write_field_gct_files(real_path, pepdep_data_dict, field)
    
    This is meant to write files in GCT 1.3 format based on the input dictionary.
                  
    =================================================================================================
    Arguments:
    
    real_path         ->  A string describing the real path to the output directory
    pepdep_data_dict  ->  A dictionary with either AllRowFlanks or DataFrames values
    field             ->  The field which these values desribe.
    
    =================================================================================================
    Returns: None, but it writes a file in GCT format
    
    =================================================================================================
    """
    # Loop over the keys and values in the input dictionary
    for key, value in pepdep_data_dict.items():
        # If the input is a nested dictionary,
        if type(value) == dict:
            # Then run this function recursively on that dictionary
            write_field_gct_files(os.path.join(real_path, key),
                                  value,
                                  field = None)
        # If the value is not a dictionary
        else:
            # Check to see whether or not a folder has been
            # made for this combination of key and value
            if not os.path.exists(f"{real_path}/{key}/{field}") and field != None:
                # If the path does not exist and the field is set,
                # then make the directory
                os.makedirs(f"{real_path}/{key}/{field}")
                # and check the type of the value. 
                # If it is an AllRowFlanks object
                if type(value) == AllRowFlanks:
                    # then use the write_outfile() method of
                    # AllRowFlanks objects to write a GCT 1.3 file
                    value.write_outfile(f"{real_path}/{key}/{field}/{key}_{field}_data.gct")
                # If the value is a DataFrame
                elif type(value) == type(pd.DataFrame([])):
                    # Then use the df_to_lists() function to
                    # turn the dataframe into a list
                    df_list = ph.df_to_lists(value)
                    # And initialize the first two lines of the GCT file
                    gct = ["#1.3"]
                    row2 = [f"{len(df_list) - 1}", f"{len(df_list[0])-1}", "0", "0"]
                    # The master list is the first two rows of
                    # the GCT file, plus the dataframe lists
                    master_list = [gct,row2,*df_list]
                    # Then use the list_to_str() function to turn
                    # each row of the list into a string
                    master_list = [gh.list_to_str(line) for line in master_list]
                    # and write those lines to a file
                    # using the write_lines() function
                    gh.write_outfile(master_list,
                                     f"{real_path}/{key}/{field}/{key}_{field}_data.gct")
            # Check to see whether the key folder exists
            elif not os.path.exists(f"{real_path}/{key}") and field == None:
                # If not, then make the directory
                os.makedirs(f"{real_path}/{key}")
                # and check the type of the value.
                # If the value is an AllRowFlanks object
                if type(value) == AllRowFlanks:
                    #  then use the write_outfile() method of
                    # AllRowFlanks objects to write a GCT 1.3 file
                    value.write_outfile(f"{real_path}/{key}/{key}_data.gct")
                # If the value is a DataFrame
                elif type(value) == type(pd.DataFrame([])):
                    # Then use the df_to_lists() function to
                    # turn the dataframe into a list
                    df_list = ph.df_to_lists(value)
                    # And initialize the first two lines of the GCT file
                    gct = ["#1.3"]
                    row2 = [f"{len(df_list) - 1}", f"{len(df_list[0])-1}", "0", "0"]
                    # The master list is the first two rows of
                    # the GCT file, plus the dataframe lists
                    master_list = [gct,row2,*df_list]
                    # Then use the list_to_str() function to turn
                    # each row of the list into a string
                    master_list = [gh.list_to_str(line) for line in master_list]
                    # and write those lines to a file
                    # using the write_lines() function
                    gh.write_outfile(master_list,
                                     f"{real_path}/{key}/{key}_data.gct")
            else:
                # If it is an AllRowFlanks object
                if type(value) == AllRowFlanks:
                    # then use the write_outfile() method of
                    # AllRowFlanks objects to write a GCT 1.3 file
                    value.write_outfile(f"{real_path}/{key}_data.gct")
                # If the value is a DataFrame
                elif type(value) == type(pd.DataFrame([])):
                    # Then use the df_to_lists() function to
                    # turn the dataframe into a list
                    df_list = ph.df_to_lists(value)
                    # And initialize the first two lines of the GCT file
                    gct = ["#1.3"]
                    row2 = [f"{len(df_list) - 1}", f"{len(df_list[0])-1}", "0", "0"]
                    # The master list is the first two rows of
                    # the GCT file, plus the dataframe lists
                    master_list = [gct,row2,*df_list]
                    # Then use the list_to_str() function to turn
                    # each row of the list into a string
                    master_list = [gh.list_to_str(line) for line in master_list]
                    # and write those lines to a file
                    # using the write_lines() function
                    gh.write_outfile(master_list,
                                     f"{real_path}/{key}_data.gct")
    return None

#
#
############################################################################################################
#
#     Specific Pandas/Stats related functions

def df_field_transformation(df_field,
                            fc_df):
    """
    =================================================================================================
    df_field_transformation(df_field, df_foldchange)

    This function is meant to perform the following transformation of the field data.

         For each value Pij in df_field and each value Cij in df_foldchange:

                 Tij = -10 * log10(Pij) * (log2(Cij)/abs(log2(Cij)))

         is the transformed value returned in the output DataFrame at posistion i, j.

    =================================================================================================
    Arguments:
    
    df_field  ->  A pandas DataFrame containing specific values, namely P-values or Q-values
    fc_df     ->  A pandas DataFrame containing the foldchange values corresponding to the
                  P- and Q-values in df_field.
                  
    NOTE: The headers should be the same in both DataFrames.
    
    =================================================================================================
    Returns: A DataFrame that contains the transformed values.
    
    =================================================================================================
    """
    # Check the arguments
    df_field = ah.check_type(df_field, pd.DataFrame,
                             error = "The df_field argument is not a DataFrame...")
    fc_df = ah.check_type(fc_df, pd.DataFrame,
                          error = "The fc_df argument is not a DataFrame...")
    # Get a list of the headers in the dataframes
    headers = list(df_field.columns.values)
    # Get a dataframe representing the sign of the log2 of the foldchange.
    df_signs = ph.df_foldchange_signs(fc_df)
    # Initialize the new_df variable by transorming the zeroeth
    # column of df_field and df_signs
    new_df = -10*np.log10(df_field[headers[0]].astype(float))*df_signs[headers[0]].astype(float)
    # This will return a pandas Series object, thus turn it into a DataFrame
    # so we can add more columns to it.
    new_df = pd.DataFrame(new_df)
    # Loop over the remaining numbe rof headers.
    for i in range(1,len(headers)):
        # For each header, transform the columns of df_field and df_signs
        df_trans = -10 * np.log10(df_field[headers[i]].astype(float)) * df_signs[headers[i]].astype(float)
        # and turn this Series object into a DataFrame
        df_trans = pd.DataFrame(df_trans)
        # Since the columns should have the same name, whcih is
        # the comparison string, we do not need to rename the column
        new_df = new_df.join(df_trans, how = "outer")
    # Once all of the transformations are complete, we return the new_df
    return new_df


def log_data(pepdep_data_dict,
             id_col = ["peptide"]):
    """
    =================================================================================================
    log_data(pepdep_data_dict)
    
    This function transforms all dataframes in the input dictionary by log base 10
    
    =================================================================================================
    Arguments:
    
    pepdep_data_dict  ->  A dictionary with DataFrames values
    id_col            ->  A column or list of columns to avoid transforming
    
    =================================================================================================
    Returns: A dictionary where the values have been transformed by log base 10
    
    =================================================================================================
    """
    # Initialize the new dictionary to hold the output
    newdict = {}
    # Loop over the keys and values in the input dictionary
    for key, value in pepdep_data_dict.items():
        # If the value is not a dataframe
        if type(value) == AllRowFlanks:
            # then transform it into a dataframe
            df = value.to_df()
        # Otherwise, just keep the dictionary dataframe
        else:
            df = value
        # Finally, update the new dictionary with the the log
        # transformed data
        newdict[key] = df.apply(lambda x: np.log2(x.astype(float)) if x.name not in id_col else x)
    # Once the loop is over
    # return the new dictionary
    return newdict

def transform_stats(data_dict,
                    condition_strs,
                    parsing_strs,
                    fields = ["pvalue", "qvalue"],
                    ttest_settings = df_t_settings,
                    usekey = False):
    """
    =================================================================================================
    transform_stats(data_dict, condition_strs, parsing_strs, fields, ttest_settings)
    
    This function is meant to take the data dictionary (with DataFrame values) and apply the
    following:
    
    First, the dataframe will be parsed based on the parsing_strs
    
    Then, ttests will be applied to the parsed dataframes
    
    After this, for each field in fields, those values will be transformed by the formula defined
        in pandas_helpers.df_field_transformation()
         Let Pij be the p value for the comparison between conditions
         i and j. Let ui and uj be the mean intensity of conditions i and j.
         Then the ssGSEA2 input value is:
                       { -10 * log10(Pij)  when 0 < uj/ui < 1
         input value = { 10 * log10(Pij)   when    uj/ui >= 1
        
    Finally, the new dataframe will be added to the dictionary.
                  
    =================================================================================================
    Arguments:
    
    data_dict       ->  A dictionary of DataFrames
    condition_strs  ->  A list of strings that define the conditions
    parsing_strs    ->  A list of lists that define how to parse the dataframes
    fields          ->  A list of strings that define which values to parse from
                        the statistics dataframe
    ttest_setings   ->  A dictionary describing the T-Test settings.
    
    =================================================================================================
    Returns: A dictionary of dictionaries of the results from the statistical tests, transformed
             as described above.
    
    =================================================================================================
    """
    # Initialize the newdict dictionary
    newdict = {}
    # Loop over the keys and values in the input data dictionary
    for key, value in data_dict.items():
        # Initialize a dictionary for each key in the data_dict
        newdict[key] = {}
        # If the value is a dictionary, then this function will break.
        if type(value) == dict:
            # Thus, we recursively use this funciton until a
            # dataframe is found. The usekey value is changed to
            # True, meaning the key/field pair will be used for
            # newdictionary keying later on.
            newdict[key] = transform_stats(value,
                                           condition_strs,
                                           parsing_strs,
                                           fields = fields,
                                           ttest_settings = ttest_settings,
                                           usekey = True)
        else:
            # Set saved to zero, as this will
            # hold the parsing string for this dataframe
            saved = 0
            # Loop over the number of parsing string lists
            for i in range(len(parsing_strs)):
                # If the current key is in the parsing string
                if any([True for item in list(value.columns.values) if parsing_strs[i][0][0] in item]):
                    # Set saved to the index
                    saved = i
                    # and break the loop
                    break
            # Parse the current dataframe using the parsing_strs
            # and keep only the parsed_dataframe list
            parsed_dfs = ph.df_parser(value,
                                      parsing_strs[saved],
                                      id_col = "peptide",
                                      set_index = True)[0]
            # Next, perform T-tests using the df_ttests wrapper
            stats_df = ph.df_ttests(value,
                                    parsed_strs = parsing_strs[saved],
                                    group_labels = condition_strs,
                                    **ttest_settings)
            # Now, loop over the given fields list
            for field in fields:
                # and take only that field from the stats_df. This
                # will fail if the field is not a column value.
                field_df = ph.df_parse_fieldvalues(stats_df,
                                                   field = field)
                # Then calculate the foldchange between pairs
                # using the parsed_dfs and the headers from the
                # field_df
                fold_df = ph.df_pairwise_foldchange(parsed_dfs,
                                                    labels = list(field_df.columns.values))
                # If the usekey value is True, then the dictionary
                # will use the key and field values
                if usekey:
                    # Next, add the transformed value dataframe to
                    # the new dictionary under key and field.
                    newdict[key][field] = df_field_transformation(field_df,
                                                                  fold_df)
                    # Then reset the index of the dataframe
                    newdict[key][field].reset_index(inplace = True)
                # If the usekey value is False, then only the field
                # value will be used for keying.
                else:
                    # Next, add the transformed value dataframe to
                    # the new dictionary under key and field.
                    newdict[field] = df_field_transformation(field_df,
                                                                  fold_df)
                    # Then reset the index of the dataframe
                    newdict[field].reset_index(inplace = True)
    # At the end, return the newdict.
    return newdict

#
#
############################################################################################################
#
#     main() functions

def imp_main(*args):
    """
    =================================================================================================
    imp_main()
    
    This script is meant to take a PeptideDepot data dump and craete flanking sequence-based GCT files that
    can be input into ssGSEA2.0.R. Four types of GCT files will be created from one PeptideDepot file:
    
    =================================================================================================
    Arguments for the main() functions:

        Requried:
      CMD    IMP
    args[1] ([0])  ->  The name of the PeptideDepot data dump. This should be an excel file.
    args[2] ([1])  ->  The name for the sample metadata file.
    args[3] ([2])  ->  The desired output filepath. This path is not required to exist.

        Optional:
      CMD    IMP
    args[5] ([3])  ->  The delimiter for the sample metadata file
    args[4] ([4])  ->  The minimum A-score to be considered in PTM-SEA. Default = 13

    
    =================================================================================================
    Returns: None
    
    =================================================================================================
    """
    # Use the global df_t_settings, field strings and ignore_cols
    global df_t_settings
    global field_strings
    global ignore_cols
    # Check the input arguments
    args = check_sysargs(*args, ported = True)
    # and get the data and metadata from the PeptideDepot data dump and
    # the experimental metadata
    print(f"Reading the input data file: {args[0]}...")
    data_from_xls, experiment_metadata = read_pepdep_dump(args[0],
                                                          args[1],
                                                          meta_delim = args[3],
                                                          ignore = ignore_cols)
    # Then filter the resulting dataframe by ascore
    print(f"Filtering the input by an ambiguity score of {args[4]}...")
    data_from_xls = filt_xls_by_ascore(data_from_xls,
                                       args[1],
                                       ascore_val = args[4],
                                       delim = args[3])
    # Next, clean the data and save the parsing strings
    data_dict, parsing_strings = clean_pepdep_data(data_from_xls,
                                                   experiment_metadata)
    # Dictionaries and their key/value pairs are used for directory building.
    # Thus, we want to make a dictionary of dictionaries, where the keys of each
    # dictionary define directory paths for the values.
    # In this case, we want the raw directory to use only the raw data,
    # and we want the log directory to use only the log transformed data.
    # Thus, we use update_with_rowflanks() (base values) for raw data,
    # and with the log_trans value set to 2 for the log data. The output of
    # update_with_rowflanks() is a dictionary, so looping over the key/value
    # pairs in that dictionary will help to build a new dictionary.
    print(f"Perparing the input data for GCT file writing in raw and log2 form...")
    all_data = {"raw":  {key : {"data" : value} for key, value in update_with_rowflanks(data_dict).items()},
                "log":  {key : {"data" : value} for key, value in update_with_rowflanks(data_dict,
                                                                  rowflanks_kwargs = {"id_column" : "peptide",
                                                                                      "assign_score" : "ascore",
                                                                                      "flanks_given" : ["flank1", 
                                                                                                        "flank2", 
                                                                                                        "flank3"],
                                                                                      "dupe_method" : "highest",
                                                                                      "log_trans" : 2}).items()}}
    # Once the all_data dictionary is built, run write_field_gct_files()
    # to write the files in this dictionary to the directory
    print(f"Writing the raw and log2 data to gct files at {args[2]} subdirectories raw and log...")
    write_field_gct_files(args[2],
                          all_data,
                          field = 'data')
    # Then transform the AllRowFlanks objects into dataframes using
    # update_rowflanks_df()
    all_data = {"raw" : {key : {"data" : value} for key, value in update_rowflanks_df(all_data['raw']).items()},
                "log":  {key : {"data" : value} for key, value in update_rowflanks_df(all_data['log']).items()}}
    # and perform statistics on those dataframes, using the transformation
    # described in the PTM-SEA paper.
    print(f"Performing statistics on the raw and log data: Welch's T-tests with Benjamini Hochberg FDR corrections...")
    stats_dict = {'raw' : { key : transform_stats(value["data"],
                                                  experiment_metadata[1],
                                                  parsing_strings,
                                                  fields = field_strings,
                                                  ttest_settings = df_t_settings) for key, value in all_data['raw'].items()},
                  "log" : { key : transform_stats(value["data"],
                                                  experiment_metadata[1],
                                                  parsing_strings,
                                                  fields = field_strings,
                                                  ttest_settings = df_t_settings) for key, value in all_data['log'].items()}}
    # Finally, write the Pvalue and Qvalue GCT files
    print(f"Writing the raw and log2 data to gct files at {args[2]} subdirectories pvalue and qvalue...")
    write_field_gct_files(args[2],
                          stats_dict,
                          field = None)
    print("PeptideDepot data dump has been converted to GCT format files! :) \n")
    return None

def cmd_main():
    """
    =================================================================================================
    cmd_main()
    
    This script is meant to take a PeptideDepot data dump and craete flanking sequence-based GCT files that
    can be input into ssGSEA2.0.R. Four types of GCT files will be created from one PeptideDepot file:
                  
    =================================================================================================
    Arguments for the main() functions:

        Requried:
      CMD    IMP
    args[1] ([0])  ->  The name of the PeptideDepot data dump. This should be an excel file.
    args[2] ([1])  ->  The name for the sample metadata file.
    args[3] ([2])  ->  The desired output filepath. This path is not required to exist.

        Optional:
      CMD    IMP
    args[5] ([3])  ->  The delimiter for the sample metadata file
    args[4] ([4])  ->  The minimum A-score to be considered in PTM-SEA. Default = 13

    =================================================================================================
    Returns: None
    
    =================================================================================================
    """
    # Use the global df_t_settings and field strings
    global df_t_settings
    global field_strings
    # Get the command line arguments and check their validity
    args = check_sysargs(*sys.argv, ported = False)
    # and get the data and metadata from the PeptideDepot data dump and
    # the experimental metadata
    print(f"Reading the input data file: {args[1]}...")
    data_from_xls, experiment_metadata = read_pepdep_dump(args[1],
                                                          args[2],
                                                          meta_delim = args[4])
    # Then filter the resulting dataframe by ascore
    print(f"Filtering the input by an ambiguity score of {args[5]}...")
    data_from_xls = filt_xls_by_ascore(data_from_xls,
                                       args[2])
    # Next, clean the data and save the parsing strings
    data_dict, parsing_strings = clean_pepdep_data(data_from_xls,
                                                   experiment_metadata)
    # Dictionaries and their key/value pairs are used for directory building.
    # Thus, we want to make a dictionary of dictionaries, where the keys of each
    # dictionary define directory paths for the values.
    # In this case, we want the raw directory to use only the raw data,
    # and we want the log directory to use only the log transformed data.
    # Thus, we use update_with_rowflanks() (base values) for raw data,
    # and with the log_trans value set to 2 for the log data. The output of
    # update_with_rowflanks() is a dictionary, so looping over the key/value
    # pairs in that dictionary will help to build a new dictionary.
    print(f"Perparing the input data for GCT file writing in raw and log2 form...")
    all_data = {"raw":  {key : {"data" : value} for key, value in update_with_rowflanks(data_dict).items()},
                "log":  {key : {"data" : value} for key, value in update_with_rowflanks(data_dict,
                                                                  rowflanks_kwargs = {"id_column" : "peptide",
                                                                  "assign_score" : "ascore",
                                                                  "flanks_given" : ["flank1", "flank2", "flank3"],
                                                                  "dupe_method" : "highest",
                                                                  "log_trans" : 2}).items()}}
    # Once the all_data dictionary is built, run write_field_gct_files()
    # to write the files in this dictionary to the directory
    print(f"Writing the raw and log2 data to gct files at {args[3]} subdirectories raw and log...")
    write_field_gct_files(args[3],
                          all_data,
                          field = 'data')
    # Then transform the AllRowFlanks objects into dataframes
    all_data = {"raw" : {key : {"data" : value} for key, value in update_rowflanks_df(all_data['raw']).items()},
                "log":  {key : {"data" : value} for key, value in update_rowflanks_df(all_data['log']).items()}}
    # and perform statistics on those dataframes
    print(f"Performing statistics on the raw and log data: Welch's T-tests with Benjamini Hochberg FDR corrections...")
    stats_dict = {'raw' : { key : transform_stats(value["data"],
                                                  experiment_metadata[1],
                                                  parsing_strings,
                                                  fields = field_strings,
                                                  ttest_settings = df_t_settings) for key, value in all_data['raw'].items()},
                  "log" : { key : transform_stats(value["data"],
                                                  experiment_metadata[1],
                                                  parsing_strings,
                                                  fields = field_strings,
                                                  ttest_settings = df_t_settings) for key, value in all_data['log'].items()}}
    # Finally, write the Pvalue and Qvalue GCT files
    print(f"Writing the raw and log2 data to gct files at {args[3]} subdirectories pvalue and qvalue...")
    write_field_gct_files(args[3],
                          stats_dict,
                          field = None)
    print("PeptideDepot data dump has been converted to GCT format files! :) \n")
    return None

#
#
############################################################################################################
#
#

if __name__ == "__main__":
    cmd_main()

#
#
############################################################################################################
```
