## Supplementary material for "CSF1R-CAR T cells induce CSF1R signalling and promote cancer cell growth": Code and Western RAW data: r_in_python.py

```
"""
NOT IN USE: I tried doing moderated one sample T-tests using the limma package (the MKmisc wrapper mod.t.test)
and, while I got the script to run and checked object shapes, I don't think that my input data is correctly
formatted for it. 
"""


import random
import numpy as np
import copy

from rpy2.robjects.packages import importr
import rpy2.robjects as robjects

from ..helpers import pandas_helpers as ph
import pandas as pd

from ..helpers import general_helpers as gh


def df_log(a_dataframe,
           exclude_cols = [None],
           base = "10"):
    """
    """
    if base == "10":
        df = a_dataframe.apply(lambda x: np.log10(x) if x.name not in exclude_cols else x)
    elif base == "2":
        df = a_dataframe.apply(lambda x: np.log2(x) if x.name not in exclude_cols else x)
    elif base == 'e' or base == None:
        df = a_dataframe.apply(lambda x: np.log(x) if x.name not in exclude_cols else x)
    return df

def df_log_and_center(a_dataframe,
                      exclude_cols = [None],
                      base = '2',
                      pool = None,
                      center_type = "median"):
    """
    """
    new_df = df_log(a_dataframe,
                    exclude_cols = exclude_cols,
                    base = base)
    new_df = copy.copy(a_dataframe)
    if pool == None and center_type == 'median':
        # Use the median of all reps
        vals = ph.df_to_lists(new_df[[col for col in list(new_df.columns.values) if col not in exclude_cols]])
        vals = [float(item) for item in gh.unpack_list(vals[1:]) if float(item) == float(item)]
        med = np.median(vals)
        new_df = new_df.apply(lambda x: x - med if x.name not in exclude_cols else x)
    elif pool == None and center_type == "mean":
        vals = ph.df_to_lists(new_df[[col for col in list(new_df.columns.values) if col not in exclude_cols]])
        vals = [float(item) for item in gh.unpack_list(vals[1:]) if float(item) == float(item)]
        med = np.mean(vals)
        new_df = new_df.apply(lambda x: x - med if x.name not in exclude_cols else x)
    return new_df

def df_r_form_for_mod_t(a_dataframe,
                        id_col = None):
    """
    """
    as_list = ph.df_to_lists(a_dataframe)
    
    if id_col != None:
        id_index = as_list[0].index(id_col)
        ncols = len(as_list[0]) - 1
        nrows = len(as_list) - 1
        ids = [as_list[i][id_index] for i in range(1,len(as_list))]
        heads = as_list[0]
        heads.pop(id_index)
        data = [[as_list[i][j] for j in range(len(as_list[i])) if j != id_index]
                for i in range(1,len(as_list))]
    else:
        ncols = len(as_list[0]) - 1
        nrows = len(as_list)
        ids = [i+1 for i in range(nrows)]
        heads = as_list[0]
        data = as_list[1:]
    # convert these lists into R objects
    #heads = robjects.StrVector()
    #ids = robjects.StrVector()
    #dims = robjects.ListVector.from_length(2)
    #dims[0] = ids
    #dims[1] = heads
    dims = [ids, heads]
    # Unpack the data
    newdata = []
    for item in data:
        for element in item:
            newdata.append(element)
    newdata = robjects.FloatVector(newdata)
    return dims, newdata, nrows, ncols

def r_mod_t_onesample(r_float_vect,
                      dims_labels,
                      module_mkmisc,
                      module_base,
                      nrows,
                      ncols,
                      row_oriented = True,
                      keep_col = ['adj.p.value'],
                      group_name = ""):
    """
    """
    dims = robjects.ListVector.from_length(2)
    dims[0] = robjects.StrVector(dims_labels[0])
    dims[1] = robjects.StrVector(dims_labels[1])
    matrix = module_base.matrix(r_float_vect, nrow = nrows,
                                ncol = ncols, dimnames = dims,
                                byrow = row_oriented)
    stat_res = module_mkmisc.mod_t_test(matrix)
    df = pd.DataFrame.from_dict({key: np.asarray(stat_res.rx2(key)) for key in stat_res.names})
    if keep_col != []:
        df = df[keep_col]
    df["id"] = dims_labels[0]
    df.set_index("id", inplace = True)
    if group_name != "":
        if len(list(df.columns.values)) > 1:
            cols = {col : f"{group_name}_{col}" for col in list(df.columns.values)}
        else:
            cols = {col : f"{group_name}" for col in list(df.columns.values)}
        df.rename(columns = cols, inplace = True)
    return df

def r_mod_t_test(a_dataframe,
                 id_col = None,
                 parsing_strs = None,
                 group_names = [],
                 test_type = 1,
                 paired = False,
                 row_oriented = True,
                 keep_col = ["adj.p.value"],
                 transform = True,
                 center_type = "median"):
    """
    """
    # Set up the R environment.
    base = importr("base")
    utils = importr("utils")
    mkmisc = importr("MKmisc")

    #
    if test_type == 1 and parsing_strs == None:
        if transform and id_col != None:
            a_dataframe = df_log_and_center(a_dataframe, exclude_cols = [id_col], center_type = center_type)
        elif transform and id_col == None:
            a_dataframe = df_log_and_center(a_dataframe, center_type = center_type)
        dims, data, nrows, ncols = df_r_form_for_mod_t(a_dataframe,
                                                       id_col = id_col)
        return r_mod_t_onesample(data,
                                 dims,
                                 mkmisc,
                                 base,
                                 nrows,
                                 ncols,
                                 row_oriented = row_oriented,
                                 keep_col = keep_col,
                                 group_name = group_names[0])
    elif test_type == 1 and parsing_strs != None:
        #
        dfs, _ = ph.df_parser(a_dataframe,
                           parsing_strs,
                           id_col = id_col,
                           set_index = False)
        new_dfs = []
        for i in range(len(dfs)):
            if transform and id_col != None:
                dfs[i] = df_log_and_center(dfs[i], exclude_cols = [id_col], center_type = center_type)
            elif transform and id_col == None:
                dfs[i] = df_log_and_center(dfs[i], center_type = center_type)
            dims, data, nrows, ncols = df_r_form_for_mod_t(dfs[i],
                                                           id_col = id_col)
            new_dfs.append(r_mod_t_onesample(data,
                                             dims,
                                             mkmisc,
                                             base,
                                             nrows,
                                             ncols,
                                             row_oriented = row_oriented,
                                             keep_col = keep_col,
                                             group_name = group_names[i]))
        mod_t_df = ph.df_combine(*new_dfs)
        return mod_t_df
    elif test_type == 2:
        #
        
        return None
    
def df_norm_to_total_mean(dataframes,
                          id_col = None,
                          groups = []):
    """
    """
    dfs = copy.copy(dataframes)
    dfs = ph.df_row_mean(dataframes)
    new_dfs = []
    for frame in dfs:
        means = list(frame['mean'])
        means = [float(value) for value in means if float(value) == float(value)]
        total_mean = sum(means)/len(means)
        new_dfs.append(frame.apply(lambda x: x/total_mean if x.name == 'mean' else x))
    parse_dfs = []
    for i in range(len(new_dfs)):
        newcols = {col : col for col in list(new_dfs[i].columns.values) if col != 'mean'}
        if groups != None:
            newcols['mean'] = f"{groups[i]}"
        else:
            newcols['mean'] = f"norm_{i}"
        new_dfs[i].rename(columns = newcols, inplace = True)
        if id_col != None and groups != []:
            parse_dfs.append(new_dfs[i][[id_col, f'{groups[i]}']])
        elif id_col != None and groups == []:
            parse_dfs.append(new_dfs[i][[id_col, f'norm_{i}']])
        elif id_col == None and groups != []:
            parse_dfs.append(pd.DataFrame(new_dfs[i][f"{groups[i]}"]))
        else:
            parse_dfs.append(pd.DataFrame(new_dfs[i][f"norm_{i}"]))
    if id_col == None:
        new_df = ph.df_combine(*parse_dfs,remake_index = False)
    else:
        new_df = ph.df_combine(*parse_dfs,remake_index = id_col)
    return new_df
```
