## Supplementary material for "CSF1R-CAR T cells induce CSF1R signalling and promote cancer cell growth": Code and Western RAW data: ssGSEA2.0.R

```
## #######################################################################################################
## 20161013 modified by Karsten Krug
## adapt the ssGSEA code to:
##   1) work with site specific signature sets
##   2) take directionality of regulation into account
##   3) multi-threaded using 'doParallel'
##   4) handle missing values
##   5) cmapR functions for data import/export
##   6) produce more extensive output, e.g. dataset/database overlaps, etc.
if(!suppressPackageStartupMessages(require("pacman"))){
  install.packages("pacman")
}
if(!suppressPackageStartupMessages(require(rhdf5))){
  
  RVERSION <- as.numeric(paste(R.version$major, sub('\\..*','',R.version$minor), sep='.')) 
  if(RVERSION >= 3.6) {
    p_load(BiocManager)
    BiocManager::install("rhdf5")
  } else {
    source("https://bioconductor.org/biocLite.R")
    biocLite("rhdf5")
  }
}
if(!suppressPackageStartupMessages(require(cmapR))){
   if(!suppressPackageStartupMessages(require(devtools)))
     install.packages('devtools')
   devtools::install_github("cmap/cmapR")
}
## 'script.dir' needs to be defined before sourcing this file
#source(file.path(script.dir, 'src', 'io.R'))
#source(file.path(script.dir, 'src', 'utils.R'))

p_load(gtools)
p_load(verification)
p_load(doParallel)
p_load(foreach)
p_load(magrittr)


## Single sample GSEA
## Original code written by Pablo Tamayo. Adapted with additional modifications
## Referece:
##    1. Abazeed, M. E., Adams, D. J., Hurov, K. E., Tamayo, P., Creighton, C. J., Sonkin, D., et al. (2013).
##       Integrative Radiogenomic Profiling of Squamous Cell Lung Cancer. Cancer Research, 73(20), 62896298.
##       http://doi.org/10.1158/0008-5472.CAN-13-1616
##    2. Subramanian, A., Tamayo, P., Mootha, V. K., Mukherjee, S., Ebert, B. L., Gillette, M. A., et al. (2005).
##       Gene set enrichment analysis: a knowledge-based approach for interpreting genome-wide expression profiles.
##       Proceedings of the National Academy of Sciences of the United States of America, 102(43), 1554515550.
ssGSEA2 <- function (
                     input.ds,                      ## input data file in gct format, first column (Name) must contain gene symbols
                     output.prefix,                 ## prefix used for output tables
                     gene.set.databases=gsea.dbs,   ## list of genesets (in gmt format) to evaluate enrichment on
                     sample.norm.type=c("rank", "log", "log.rank", "none"),  ## sample normalization
                     weight= 0,                     ## when weight==0, all genes have the same weight; if weight>0,
                                                    ## actual values matter, and can change the resulting score
                     statistic           = c("area.under.RES", "Kolmogorov-Smirnov"), ## test statistic
                     output.score.type   = c("NES", "ES"),
                     nperm               = 1000,    ## number of random permutations for NES case
                     combine.mode        = c("combine.off", "combine.replace", "combine.add"),
                     ## "combine.off" do not combine *_UP and *_DN versions in a single score.
                     ## "combine.replace" combine *_UP and *_DN versions in a single score.
                     ## "combine.add" combine *_UP and *_DN versions in a single score and
                     ##    add it but keeping the individual *_UP and *_DN versions.
                     min.overlap         = 10,
                     correl.type         = c("rank", "z.score", "symm.rank"),  ## correlation type: "rank", "z.score", "symm.rank"
                     #fdr.pvalue          = TRUE,    ## output adjusted (FDR) p-values
                     global.fdr          = FALSE,   ## if TRUE calculate global FDR; else calculate FDR sample-by-sample
                     extended.output     = TRUE,    ## if TRUE the result GCT files will contain statistics about gene coverage etc.  
                     par=F,
                     spare.cores=1,
                     export.signat.gct=T, ## if TRUE gct files with expression values for each signature will be generated
                     param.file=T,
                     log.file='run.log') {
    ## #######################################################################
    ## single sample GSEA
    ## for results similar to the Java version, use: weight=0;
    ## when weight==0, sample.norm.type and correl.type do not matter;
    ## when weight > 0, the combination of sample.norm.type and correl.type
    ##  dictate how the gene expression values in input.ds are transformed
    ##  to obtain the score -- use this setting with care (the transformations
    ##  can skew scores towards +ve or -ve values)
    ##  . sample.norm.type=='none' uses actual expression values; combined
    ##    with correl.type=='rank', genes are weighted by actual values
    ##  . sample.norm.type=='rank' weights genes proportional to rank
    ##  . sample.norm.type=='log' can be used for log-transforming input data
    ##  . correl.type=='z.score' standardizes the (normalized) input values
    ##    before using them to calculate scores.

    ## ###################################################
    ## initialize log-file
    cat('##', format(Sys.time()), '\n', file=log.file)

    ## miximal file path lenght; Windows OS support max. 259 characters
    max.nchar.file.path <- 259
  
    ## ###################################################
    ## arguments
    sample.norm.type <- match.arg( sample.norm.type)
    statistic <- match.arg(statistic)
    output.score.type <- match.arg(output.score.type)
    combine.mode <- match.arg(combine.mode)
    correl.type <- match.arg(correl.type)

    ## ###################################################
    ## parameter file
    if(param.file){
      ## save parameters used for ssGSEA
      param.str = c(
        paste('##', Sys.time()),
        paste('input gct:', input.ds, sep='\t'),
        paste('gene.set.database:', gene.set.databases, sep='\t'),
        paste('sample.norm.type:', sample.norm.type, sep='\t'),
        paste('weight:', weight, sep='\t'),
        paste('statistic:', statistic, sep='\t'),
        paste('output.score.type', output.score.type, sep='\t'),
        paste('nperm:', nperm, sep='\t'),
        paste('global.fdr:', global.fdr, sep='\t'),
        paste('min.overlap:', min.overlap, sep='\t'),
        paste('correl.type:', correl.type, sep='\t'),
        paste('export.signat.gct:', export.signat.gct, sep='\t'),
        paste('run.parallel:', par, sep='\t')
      )
      writeLines(param.str, con=paste(output.prefix, 'parameters.txt', sep='_'))
    }
    
    ## ####################################################
    ##            import dataset
    ## ####################################################
    gct.unique <- NULL
    dataset <- try(parse.gctx(input.ds), silent = T)
    if(class(dataset) != 'try-error' ){
      
      m <- dataset@mat
      gene.names <- dataset@rid
      gene.descs <- dataset@rdesc
      sample.names <- dataset@cid
      sample.descs <- dataset@cdesc
      
    } else {
      
        ## - cmapR functions stop if ids are not unique
        ## - import gct using readLines and make ids unique
        if(length(grep('rid must be unique', dataset) ) > 0) {
          gct.tmp <- readLines(input.ds)
          #first column
          rid <- gct.tmp %>% sub('\t.*','', .)
          #gct version
          ver <- rid[1]
          #data and meta data columns
          meta <- strsplit(gct.tmp[2], '\t') %>% unlist() %>% as.numeric()
          if(ver=='#1.3')
            rid.idx <- (meta[4]+3) : length(rid)
          else
            rid.idx <- 4:length(rid)
          
          #check whether ids are unique
          if(length(rid[rid.idx]) > length(unique(rid[rid.idx]))){
            warning('rids not unique! Making ids unique and exporting new GCT file...\n\n')
            #make unique
            rid[rid.idx] <- make.unique(rid[rid.idx], sep='_')
            #other columns
            rest <- gct.tmp %>% sub('.*?\t','', .)
            rest[1] <- ''
            gct.tmp2 <- paste(rid, rest, sep='\t') 
            gct.tmp2[1] <-  sub('\t.*','',gct.tmp2[1])
            
            #export
            gct.unique <- sub('\\.gct', '_unique.gct', input.ds)
            writeLines(gct.tmp2, con=gct.unique)
            
            #import using cmapR functions
            dataset <- parse.gctx(fname = gct.unique)
            
            ## extract data 
            m <- dataset@mat
            gene.names <- sub('_[0-9]{1,5}$', '', dataset@rid)
            gene.descs <- dataset@rdesc
            sample.names <- dataset@cid
            sample.descs <- dataset@cdesc
          }
          
        } else { #end if 'rid not unique'
          
          ########################################################
          ## display a more detailed error message if the import 
          ## failed due to other reasons than redundant 'rid'
            stop("\n\nError importing GCT file using 'cmapR::parse.gctx()'. Possible reasons:\n\n1) Please check whether you have the latest version of the 'cmapR' installed. Due to submission to Bioconductor the cmap team changed some naming conventions, e.g 'parse.gctx()' has been renamed to 'parse.gctx()'.\n2) The GCT file doesn't seem to be in the correct format! Please see take a look at https://clue.io/connectopedia/gct_format for details about GCT format.
\nError message returned by 'cmapR::parse.gctx()':\n\n", dataset, '\n\n')
          } 
    } #end if try-error
    m.org <- m
    gct.version <- dataset@version
    gct.src <- dataset@src

    ## number of sample columns
    Ns <- ncol(m)
    ## number of genes/ptm sites
    Ng <- nrow(m)

    ## Extract input file name
    input.file.prefix <-  sub('.*/(.*)\\.gct$', '\\1', input.ds)


    ## ###################################################
    ##         import gene set databases
    ## ###################################################
    GSDB <- vector('list', length(gene.set.databases))
    names(GSDB) <- gene.set.databases

    for (gsdb in gene.set.databases)
        GSDB[[gsdb]] <- Read.GeneSets.db2(gsdb, thres.min = min.overlap, thres.max = 2000)

    for(i in 1:length(GSDB)){
        if(i == 1){
            gs <- GSDB[[i]]$gs
            N.gs <- GSDB[[i]]$N.gs
            gs.names <- GSDB[[i]]$gs.names
            gs.descs <- GSDB[[i]]$gs.desc
            size.G <-  GSDB[[i]]$size.G
        } else {
            gs <- append(gs, GSDB[[i]]$gs)
            gs.names <- append(gs.names, GSDB[[i]]$gs.names)
            gs.descs <- append(gs.descs, GSDB[[i]]$gs.desc)
            size.G <- append(size.G, GSDB[[i]]$size.G)
            N.gs <- N.gs + GSDB[[i]]$N.gs
        }
    }
    ## ####################################################
    ##            gene set redundancy score
    ## ####################################################
    #gs.redundancy.mat <-  

    ## ####################################################
    ##            Sample normalization
    ## -take care of missing values already here
    ## ####################################################
    if (sample.norm.type == "rank") {
        m <- apply(m, 2, function(x){
            x.rank=rep(NA, length(x))
            keep.idx=which(!is.na(x))
            x.rank[keep.idx ]=rank(x[keep.idx], ties.method="average")
            return(x.rank)
        })
        m <- 10000*m/Ng

    } else if (sample.norm.type == "log.rank") {
        m <- apply(m, 2, function(x){
            x.rank=rep(NA, length(x))
            keep.idx=which(!is.na(x))
            x.rank[keep.idx ]=rank(x[keep.idx], ties.method="average")
            return(x.rank)
        })
        m <- log(10000*m/Ng + exp(1))

    } else if (sample.norm.type == "log") {
        m[m < 1] <- 1
        m <- log(m + exp(1))

    } ##else if (sample.norm.type == "none") {
        ## keep original value -- do not transform
    ##}
    tt <- Sys.time()

    ## ####################################################
    ## calculate overlap between rownames of the dataset and
    ## the each gene set
    ## - in case of PTM signatures extract
    ##   the directionality information
    ## ####################################################
    if(length(grep(';u|;d', gs[[1]])) > 0 ){  ## PTMsigDB
        gs <- lapply(gs, function(x) x[ sub(';u$|;d$','', x) %in% gene.names ])
        gs.direction <- lapply(gs, function(x) sub('^.*;(d|u)$', '\\1', x))
        gs <- lapply(gs, function(x) sub(';u$|;d$','', x))
    } else { ## MSigDB
        gs.direction <- NULL
        gene.set.direction <- NULL
        gs <- lapply(gs, function(x) intersect(x, gene.names))
    }

    ## ###########################################
    ## calculate the overlap
    size.ol.G <- sapply(gs, length)  ## original: require at least 'min.overlap' unique GENE SET members

    cat('MSigDB import: ',  file=log.file, append=T)
    cat(Sys.time()-tt, '\n',  file=log.file, append=T)

    ## ###########################################
    ## remove gene sets with unsufficient overlap
    ## index of gene sets to test
    keep.idx <- which(size.ol.G >= min.overlap)

    ## ###########################################
    ## stop if no overlap has been found
    if(length(keep.idx) == 0)
        stop('No overlap to any gene sets found in your data set!\nPossible reasons: 1) organism other than human; 2) wrong format of gene names/site ids!\n')

    ## #####################################################
    ## update all data
    gs.names <- gs.names[keep.idx]
    gs <- gs[keep.idx]
    #gs.size <- gs.size[keep.idx] 
    gs.descs <- gs.descs[keep.idx]
    size.G <- size.G[keep.idx]
    size.ol.G <- size.ol.G[keep.idx]

    if(!is.null(gs.direction))
        gs.direction <- gs.direction[keep.idx]

    ## final number of gene sets to test
    N.gs <- length(keep.idx)

    cat('Testing', length(keep.idx), 'gene sets:\n',  file=log.file, append=T)

    ## #########################################
    ## check for redundant signature sets
    gene.set.selection <- unique(gs.names)
    locs <- match(gene.set.selection, gs.names)
    if(length(locs) < N.gs){

        gs <- gs[locs]
        gs.names <- gs.names[locs]
        gs.descs <- gs.descs[locs]
        size.G <- size.G[locs]
    }

    tt <- Sys.time()

    ## ####################################################
    ##
    ##   function executed per gene set
    ##
    ## ####################################################
    project.geneset <- function (data.array,
                             gene.names,
                             n.cols,
                             n.rows,
                             weight = 0,
                             statistic = "Kolmogorov-Smirnov",   ## alternatives: "Kolmogorov-Smirnov", "area.under.RES"
                             gene.set,
                             nperm = 200,
                             correl.type  = "rank",              ## "rank", "z.score", "symm.rank"
                             gene.set.direction=NULL,             ## direction of regulation; has to be in same order than 'gene.set'
                             min.overlap,
                             size.G.current
                             ) {


        ## #############################################################################
        ##
        ##           function to calculate GSEA enrichment score
        ## - apply correlation scheme and weighting
        ## - calculate ES
        ## ############################################################################
            gsea.score <- function (ordered.gene.list, gene.set2, weight, n.rows, correl.type, gene.set.direction, data.expr) {

                ##################################################################
                ## function to calculate ES score
                score <- function(max.ES, min.ES, RES, gaps, valleys, statistic){
                    ## KM
                    if( statistic == "Kolmogorov-Smirnov" ){
                        if( max.ES > -min.ES ){
                            ES <- signif(max.ES, digits=5)
                            arg.ES <- which.max(RES)
                        } else{
                            ES <- signif(min.ES, digits=5)
                            arg.ES <- which.min(RES)
                        }
                    }
                    ## AUC
                    if( statistic == "area.under.RES"){
                        if( max.ES > -min.ES ){
                            arg.ES <- which.max(RES)
                        } else{
                            arg.ES <- which.min(RES)
                        }
                        gaps = gaps+1
                        RES = c(valleys,0) * (gaps) + 0.5*( c(0,RES) - c(valleys,0) ) * (gaps)
                        ES = sum(RES)
                    }
                    return(list(RES=RES, ES=ES, arg.ES=arg.ES))
                } ## end function score


                ## #######################################
                ## weighting
                ## #######################################
                if (weight == 0) {

                    correl.vector <- rep(1, n.rows)

                } else if (weight > 0) {
                    ## if weighting is used (weight > 0), bring
                    ## 'correl.vector' into the same order
                    ## as the ordered gene list
                    if (correl.type == "rank") {
                        ##correl.vector <- data.array[ordered.gene.list, sample.index]
                        correl.vector <- data.expr[ordered.gene.list]

                    } else if (correl.type == "symm.rank") {
                        ##correl.vector <- data.array[ordered.gene.list, sample.index]
                        correl.vector <- data.expr[ordered.gene.list]

                        correl.vector <- ifelse(correl.vector > correl.vector[ceiling(n.rows/2)],
                                                correl.vector,
                                                correl.vector + correl.vector - correl.vector[ceiling(n.rows/2)])
                    } else if (correl.type == "z.score") {
                        ##x <- data.array[ordered.gene.list, sample.index]
                        x <- data.expr[ordered.gene.list]
                        correl.vector <- (x - mean(x))/sd(x)
                    }
                }

                ## length of gene list - equals number of rows in input matrix
                N = length(ordered.gene.list)

                ## #####################################
                ## directionality of the gene set
                if(!is.null(gene.set.direction)){

                  ## number of 'd' features
                  d.idx <- which(gene.set.direction=='d')
                  Nh.d <- length(d.idx)
                  Nm.d <-  N - Nh.d
                  
                  ## number of 'u' features
                  u.idx <- which(gene.set.direction=='u')
                  Nh.u <- length(u.idx)
                  Nm.u <-  N - Nh.u
                  
                 
                  ########################################
                  ## up-regulated part
                  ########################################
                  if(Nh.u > 1){
                        ## locations of 'up' features
                        tag.u <- sign( match(ordered.gene.list, gene.set2[ u.idx ], nomatch=0) )
                        ind.u = which(tag.u == 1)


                        ## extract and apply weighting
                        correl.vector.u <- correl.vector[ind.u]
                        correl.vector.u <- abs(correl.vector.u)^weight           ## weighting

                        sum.correl.u <- sum(correl.vector.u)

                        up.u <- correl.vector.u/sum.correl.u         ## steps up in th random walk
                        gaps.u <- (c(ind.u-1, N) - c(0, ind.u))      ## gaps between hits
                        down.u <- gaps.u/Nm.u                        ## steps down in the random walk

                        RES.u <- cumsum(c(up.u,up.u[Nh.u])-down.u)
                        valleys.u = RES.u[1:Nh.u]-up.u

                        max.ES.u = max(RES.u)
                        min.ES.u = min(valleys.u)

                        ## calculate final score
                        score.res <- score(max.ES.u, min.ES.u, RES.u[1:Nh.u], gaps.u, valleys.u, statistic)
                        ES.u <- score.res$ES
                        arg.ES.u <- score.res$arg.ES
                        RES.u <- score.res$RES

                    } else {
                        correl.vector.u <- rep(0, N)
                        ES.u=0
                        RES.u=0
                        ind.u=NULL
                        arg.ES.u=NA
                        up.u=0
                        down.u=0
                    }

                    ## ######################################
                    ## down-regulated part
                    ## ######################################
                    if(Nh.d > 1){  
                        ## locations of 'd' features
                        tag.d <- sign( match(ordered.gene.list, gene.set2[ d.idx ], nomatch=0) )
                        ind.d = which(tag.d == 1)

                        ## extract and apply weighting
                        correl.vector.d <- correl.vector[ind.d]
                        correl.vector.d <- abs(correl.vector.d)^weight           ## weighting

                        sum.correl.d <- sum(correl.vector.d)

                        up.d <- correl.vector.d/sum.correl.d
                        gaps.d <- (c(ind.d-1, N) - c(0, ind.d))
                        down.d <- gaps.d/Nm.d

                        RES.d <- cumsum(c(up.d,up.d[Nh.d])-down.d)
                        valleys.d = RES.d[1:Nh.d]-up.d

                        max.ES.d = max(RES.d)
                        min.ES.d = min(valleys.d)

                        ## calculate final score
                        score.res <- score(max.ES.d, min.ES.d, RES.d[1:Nh.d], gaps.d, valleys.d, statistic)
                        ES.d <- score.res$ES
                        arg.ES.d <- score.res$arg.ES
                        RES.d <- score.res$RES

                    } else {
                        correl.vector.d <- rep(0, N)
                        ES.d=0
                        RES.d=0
                        ind.d=NULL
                        arg.ES.d=NA
                        up.d=0
                        down.d=0
                    }
                    ## ############################
                    ## make sure to meet the min.overlap
                    ## threshold
                    if(Nh.d == 1 & Nh.u < min.overlap | Nh.u == 1 & Nh.d < min.overlap){
                      ES.u <- ES.d <- RES.u <- RES.d <- 0
                      arg.ES <- arg.ES <- NA
                      ind.u <- ind.d <- NULL
                    }
                  
                    ## ###########################
                    ## combine the results
                    ES <- ES.u - ES.d
                    RES <- list(u=RES.u, d=RES.d)
                    arg.ES <- c(arg.ES.u, arg.ES.d)
                    ##tag.indicator <- rep(0, N)
                    correl.vector = list(u=correl.vector.u, d=correl.vector.d)
                    ##if(!is.null(ind.u))tag.indicator[ind.u] <- 1
                    ##if(!is.null(ind.d))tag.indicator[ind.d] <- -1
                    ind <- list(u=ind.u, d=ind.d)
                    step.up <- list(u=up.u, d=up.d )
                    ##                   step.down <- list(u=down.u, d=down.d )
                    step.down <- list(u=1/Nm.u, d=1/Nm.d)
                    gsea.results = list(ES = ES, ES.all = list(u=ES.u, d=ES.d), arg.ES = arg.ES, RES = RES, indicator = ind, correl.vector = correl.vector, step.up=step.up, step.down=step.down)

                    ## ##############################################################
                    ##
                    ##      original ssGSEA code without directionality
                    ##
                    ## ##############################################################

                } else { ## end  if(!is.null(gene.set.direction))

                    Nh <- length(gene.set2)
                    Nm <-  N - Nh

                    ## #####################################
                    ## match gene set to data
                    tag.indicator <- sign(match(ordered.gene.list, gene.set2, nomatch=0))    # notice that the sign is 0 (no tag) or 1 (tag)
                    ## positions of gene set in ordered gene list
                    ind = which(tag.indicator==1)
                    ## 'correl.vector' is now the size of 'gene.set2'
                    correl.vector <- abs(correl.vector[ind])^weight
                    ## sum of weights
                    sum.correl = sum(correl.vector)

                    #########################################
                    ## determine peaks and valleys
                    ## divide correl vector by sum of weights
                    up = correl.vector/sum.correl     # "up" represents the peaks in the mountain plot
                    gaps = (c(ind-1, N) - c(0, ind))  # gaps between ranked pathway genes
                    down = gaps/Nm

                    RES = cumsum(c(up,up[Nh])-down)
                    valleys = RES[1:Nh]-up

                    max.ES = max(RES)
                    min.ES = min(valleys)

                    ## calculate final score
                    score.res <- score(max.ES, min.ES, RES[1:Nh], gaps, valleys, statistic)

                    ES <- score.res$ES
                    arg.ES <- score.res$arg.ES
                    RES <- score.res$RES

                    gsea.results = list(ES = ES, arg.ES = arg.ES, RES = RES, indicator = ind, correl.vector = correl.vector, step.up=up, step.down=1/Nm)
                } ## end else

                return (gsea.results)
            }
        ## end function 'gsea.score'
        ## #######################################################################################################################################################
        ##debug(gsea.score)

        ## fast implementation of GSEA)
        ES.vector <- NES.vector <- p.val.vector <- rep(NA, n.cols)
        correl.vector <- rep(NA, n.rows)
        ## vectors to return number of overlapping genes/sites 
        OL.vector <- OL.numb.vector <- OL.perc.vector <- rep(NA, n.cols)
        
        ## Compute ES score for signatures in each sample
        phi <- array(NA, c(n.cols, nperm))

        ## list to store random walk accross samples
        random.walk <- vector('list', n.cols)

        ## locations of gene set in input data (before ranking/ordering)
        ## 'gene.names' is in the same order as the input data
        gene.names.all <- gene.names
        gene.set.all <- gene.set
        gene.set.size <- length(gene.set)
        gene.set.direction.all <- gene.set.direction
        n.rows.all <- n.rows

        ## loop over columns/samples
        for (sample.index in 1:n.cols) {

            ## ######################################################
            ##         handle missing values appropriatly
            ## ######################################################

            ## reset values
            gene.names <- gene.names.all
            gene.set <- gene.set.all
            gene.set.direction <- gene.set.direction.all
            n.rows <- n.rows.all

            ## extract expression values of current sample
            data.expr <- data.array[ , sample.index]

            ## index of missing values
            na.idx <- which( is.na(data.expr) | is.infinite(data.expr) )

            ## if there are missing values ...
            if( length(na.idx) > 0){

                ## update input data + gene names
                ## those are in the same order
                data.expr <- data.expr[-na.idx]
                gene.names <- gene.names[-na.idx]

                ## update numbers
                n.rows=length(data.expr)

                ## extract gene set members present in data
                gene.set.no.na <- which(gene.set %in% gene.names)

                ## update gene sets + gene set directions
                ## those are in the same order
                gene.set <- gene.set[ gene.set.no.na ]
                gene.set.direction <- gene.set.direction[ gene.set.no.na ]

                ##cat('gene set overlap:', length(gene.set), '\n', file=log.file, append=T)
                #cat('gene set overlap:', sum(gene.names %in% gene.set), '\n', file=log.file, append=T)
            } ## end if missing values are present

            ## ###############################################
            ## if there is NOT sufficient overlap...
            if(sum(gene.names %in% gene.set) < min.overlap){
              
                random.walk[[sample.index]] <- NA
                OL.numb.vector[sample.index] <- sum(gene.names %in% gene.set)
                
                ## if there was any overlap, report the part of the signature
                if(OL.numb.vector[sample.index] > 0){
                  
                  if(is.null(gene.set.direction)){
                     OL.vector[ sample.index ] <- paste( intersect(gene.names, gene.set), collapse='|')
                  } else {
                     ##OL.vector[ sample.index ] <- paste( paste(gene.set, gene.set.direction, sep=';')[ na.omit(match(gene.names, sub(';u$|;d$', '', gene.set) )) ], collapse='|')
                    OL.vector[ sample.index ] <- paste( paste(gene.set, gene.set.direction, sep=';')[ na.omit(match(gene.names, gene.set )) ], collapse='|')
                  }

                }
                
                OL.perc.vector[sample.index] <- round( 100*(OL.numb.vector[sample.index] / size.G.current), 1)
            
            } else {

                ## locations of gene set in input data (before ranking/ordering)
                ## 'gene.names' is in the same order as the input data
                ## gene.set2 <- match(gene.set, gene.names)
                ## gene.set2 <- which( gene.names %in% gene.set ) ## to work with redundant gene names, e.g. phospho-data
                ## this takes care about redundant gene lists, the approach above does not return the locations of 'gene.set' in 'gene.names' but the indices of 'gene.names' present in 'gene.set'
                gene.set2 <- as.numeric( unlist(sapply( gene.set, function(x) which(gene.names == x) )))
  
               # save(gene.set2, gene.set, gene.names, file='tmp.RData')  
                
                ## order of ranks, list is now ordered, elements are locations of the ranks in
                ## original data,
                gene.list <- order(data.expr, decreasing=T)


                ## ##############################################
                ## calculate enrichment score
                GSEA.results <- gsea.score (gene.list, gene.set2, weight, n.rows, correl.type, gene.set.direction, data.expr)
                ES.vector[sample.index] <- GSEA.results$ES
                ## overlap between gene set and data
                if(is.null(gene.set.direction)){
                  
                  OL.vector[ sample.index ] <- paste( unique( gene.names[gene.list][GSEA.results$indicator ]) , collapse='|')
                  OL.numb.vector[sample.index ] <- length( unique( gene.names[gene.list][GSEA.results$indicator ]) )
                  OL.perc.vector[sample.index ] <- round(100*( OL.numb.vector[ sample.index ]/size.G.current  ),1)
                  
                } else { # separately for up/down
                  
                  ol.tmp <- c()
                  if( length(GSEA.results$indicator$u) > 0)
                    ol.tmp <-  c(ol.tmp, paste( unique( gene.names[gene.list][GSEA.results$indicator$u ]), 'u', sep=';'))
                  if(length(GSEA.results$indicator$d) > 0)
                    ol.tmp <-  c(ol.tmp, paste( unique( gene.names[gene.list][GSEA.results$indicator$d ]), 'd', sep=';'))
                  
                  OL.vector[ sample.index ] <- paste( ol.tmp, collapse='|')
                  
                  ## absolute numbers
                  OL.numb.vector[sample.index ] <- length( ol.tmp )
                                                             
                  ## percent                                         
                  OL.perc.vector[sample.index ] <- round(100*( OL.numb.vector[ sample.index ]/size.G.current ),1)
                }
                
                #OL.vector[sample.index] <- paste( gene.names[ GSEA.results$indicator ], collapse='/' ) 
                #OL.vector[sample.index] <- paste( gene.set[gene.set2] , collapse='/' ) 
                
                
                ## store the gsea results to
                random.walk[[sample.index]] <- GSEA.results

                ## ##############################################
                ## no permutations: - ES and NES are the same
                ##                  - all p-values are 1
                if (nperm == 0) {
                    NES.vector[sample.index] <- ES.vector[sample.index]
                    p.val.vector[sample.index] <- 1

                    ## ##############################################
                    ## do permutations
                } else {

                    ES.tmp = sapply(1:nperm,  function(x) gsea.score(sample(1:n.rows), gene.set2, weight, n.rows, correl.type, gene.set.direction, data.expr)$ES)
                    phi[sample.index, ] <- unlist(ES.tmp)

                    ## #######################################################
                    ## calculate NES and p-values
                    if (ES.vector[sample.index] >= 0) {
                        pos.phi <- phi[sample.index, phi[sample.index, ] >= 0]
                        if (length(pos.phi) == 0) pos.phi <- 0.5
                        pos.m <- mean(pos.phi)
                        NES.vector[sample.index] <- ES.vector[sample.index]/pos.m
                        s <- sum(pos.phi >= ES.vector[sample.index])/length(pos.phi)
                        p.val.vector[sample.index] <- ifelse(s == 0, 1/nperm, s)

                    } else {
                        neg.phi <-  phi[sample.index, phi[sample.index, ] < 0]
                        if (length(neg.phi) == 0) neg.phi <- 0.5
                        neg.m <- mean(neg.phi)
                        NES.vector[sample.index] <- ES.vector[sample.index]/abs(neg.m)
                        s <- sum(neg.phi <= ES.vector[sample.index])/length(neg.phi)
                        p.val.vector[sample.index] <- ifelse(s == 0, 1/nperm, s)
                    }
                } ## end do permutations
            } ## end minimal overlap required
        }
        return(list(ES.vector = ES.vector, NES.vector =  NES.vector, p.val.vector = p.val.vector, OL.vector=OL.vector, OL.numb.vector=OL.numb.vector, OL.perc.vector=OL.perc.vector, gene.set.size=gene.set.size, random.walk = random.walk))
        
    } ## end function 'project.geneset'
    ## ######################################################################################################


    ## #########################################################
    ##
    ##                 multicore version
    ##
    if(par){
        ## register cores
        cl <- parallel::makeCluster(detectCores() - spare.cores)
        doParallel::registerDoParallel(cl)

        ######################
        ## parallel loop
        tmp <-  foreach(gs.i = 1:N.gs,  .packages='doParallel') %dopar% {

            ##cat( (gs.i / N.gs)*100, '%\n')
            cat(names(gs)[gs.i],  '\n' , file=log.file, append=T)
            gene.overlap <- gs[[gs.i]]

            if(!is.null(gs.direction))
                gene.set.direction <- gs.direction[[gs.i]]

            if (output.score.type == "ES") {

                OPAM <- project.geneset (data.array = m, gene.names = gene.names, n.cols = Ns, n.rows= Ng, weight = weight, statistic = statistic, gene.set = gene.overlap, nperm = 0, correl.type = correl.type, gene.set.direction = gene.set.direction, min.overlap = min.overlap, size.G.current = size.G[gs.i])

            } else if (output.score.type == "NES") {
                OPAM <- project.geneset (data.array = m, gene.names = gene.names, n.cols = Ns, n.rows= Ng, weight = weight, statistic = statistic, gene.set = gene.overlap, nperm = nperm, correl.type = correl.type, gene.set.direction = gene.set.direction, min.overlap = min.overlap, size.G.current = size.G[gs.i])
        }
        OPAM
        }

        on.exit(stopCluster(cl))

        names(tmp) <- gs.names

        ###################################
        ## serial loop
    } else { ## end if 'par'

        tt <- Sys.time()
        tmp <- lapply(1:N.gs, function(gs.i){

            cat( gs.names[gs.i], '  ' )
            cat( (gs.i / N.gs)*100, '%\n')

            cat(names(gs)[gs.i],  '\n' , file=log.file, append=T)

            gene.overlap <- gs[[gs.i]]

            if(!is.null(gs.direction))
                gene.set.direction <- gs.direction[[gs.i]]

            if (output.score.type == "ES") {
                OPAM <- project.geneset (data.array = m, gene.names = gene.names, n.cols = Ns, n.rows= Ng, weight = weight, statistic = statistic, gene.set = gene.overlap, nperm = 1, correl.type = correl.type, gene.set.direction = gene.set.direction, min.overlap = min.overlap, size.G.current = size.G[gs.i])

            } else if (output.score.type == "NES") {
                OPAM <- project.geneset (data.array = m, gene.names = gene.names, n.cols = Ns, n.rows= Ng, weight = weight, statistic = statistic, gene.set = gene.overlap, nperm = nperm, correl.type = correl.type, gene.set.direction = gene.set.direction, min.overlap = min.overlap, size.G.current = size.G[gs.i])
            }
        OPAM
        })
        names(tmp) <- gs.names
    } ## end else


    ## #######################################
    ## extract scores and pvalues
    ##  and generate matrices
    tmp.pval <- lapply(tmp, function(x)x$p.val.vector)
    pval.matrix <- matrix(unlist(tmp.pval), byrow=T, nrow=N.gs)
    if (output.score.type == "ES"){
        tmp.es <- lapply(tmp, function(x)x$ES.vector)
        score.matrix <- matrix(unlist(tmp.es), byrow=T, nrow=N.gs)
    }
    if (output.score.type == "NES"){
        tmp.nes <- lapply(tmp, function(x)x$NES.vector)
        score.matrix <- matrix(unlist(tmp.nes), byrow=T, nrow=N.gs)
    }

    ## #############################
    ## overlapping genes/sites
    tmp.ol <- lapply(tmp, function(x)x$OL.vector)
    ol.matrix <- matrix(unlist(tmp.ol), byrow=T, nrow=N.gs)
    ## overlap vector: absolute
    tmp.ol.numb <- lapply(tmp, function(x)x$OL.numb.vector)
    ol.numb.matrix <- matrix(unlist(tmp.ol.numb), byrow=T, nrow=N.gs)
    ## overlpa vector: percent
    tmp.ol.perc <- lapply(tmp, function(x)x$OL.perc.vector)
    ol.perc.matrix <- matrix(unlist(tmp.ol.perc), byrow=T, nrow=N.gs)
    
    ## gene site size
    gs.size <- size.G
    
    ## store random walk
    random.walk <- lapply(tmp, function(x) x$random.walk)

    cat('main loop: ')
    cat(Sys.time()-tt, '\n')

    initial.up.entries <- 0
    final.up.entries <- 0
    initial.dn.entries <- 0
    final.dn.entries <- 0
    combined.entries <- 0
    other.entries <- 0

    ## #####################################
    ## don't combine
    if (combine.mode == "combine.off") {

        score.matrix.2 <- score.matrix
        pval.matrix.2 <- pval.matrix
        
        ol.matrix.2 <- ol.matrix
        ol.numb.matrix.2 <- ol.numb.matrix
        ol.perc.matrix.2 <- ol.perc.matrix
        
        gs.names.2 <- gs.names
        gs.descs.2 <- gs.descs
        gs.size.2 <- gs.size 

        ## ####################################
        ## combine replace
    } else if ((combine.mode == "combine.replace") || (combine.mode == "combine.add")) {
      fisher.pval <- function(p) {
          Xsq <- -2*sum(log(p))
          p.val <- pchisq(Xsq, df = 2*length(p), lower.tail = FALSE)
          return(p.val)
      }

      score.matrix.2 <- NULL
      pval.matrix.2 <- NULL
      gs.names.2 <- NULL
      gs.descs.2 <- NULL

      add.entry.2 <- function (s, p, n, d) {
          score.matrix.2 <<- rbind (score.matrix.2, s)
          pval.matrix.2 <<- rbind (pval.matrix.2, p)
          gs.names.2 <<- c (gs.names.2, n)
          gs.descs.2 <<- c (gs.descs.2, d)
      }

      k <- 1
      for (i in 1:N.gs) {
          temp <- strsplit(gs.names[i], split="_")
          body <- paste(temp[[1]][seq(1, length(temp[[1]]) -1)], collapse="_")
          suffix <- tail(temp[[1]], 1)
          print(paste("i:", i, "gene set:", gs.names[i], "body:", body, "suffix:", suffix))
          if (suffix == "UP") {  # This is an "UP" gene set
              initial.up.entries <- initial.up.entries + 1
              target <- paste(body, "DN", sep="_")
              loc <- match(target, gs.names)
              if (!is.na(loc)) {   # found corresponding "DN" gene set: create combined entry
                  score <- score.matrix[i,] - score.matrix[loc,]
                  pval <- sapply (1:Ns, function (k) fisher.pval (c (pval.matrix[i,k], pval.matrix[loc,k]))) # combine UP and DN p-values
                  add.entry.2 (score, pval, body, paste(gs.descs[i], "combined UP & DN"))
                  combined.entries <- combined.entries + 1
                  if (combine.mode == "combine.add") {  # also add the "UP entry
                      add.entry.2 (score.matrix[i,], pval.matrix[i,], gs.names[i], gs.descs[i])
                      final.up.entries <- final.up.entries + 1
                  }
              } else {   # did not find corresponding "DN" gene set: create "UP" entry
                  add.entry.2 (score.matrix[i,], pval.matrix[i,], gs.names[i], gs.descs[i])
                  final.up.entries <- final.up.entries + 1
              }
          } else if (suffix == "DN") { # This is a "DN" gene set
              initial.dn.entries <- initial.dn.entries + 1
              target <- paste(body, "UP", sep="_")
              loc <- match(target, gs.names)
              if (is.na(loc)) { # did not find corresponding "UP" gene set: create "DN" entry
                  add.entry.2 (score.matrix[i,], pval.matrix[i,], gs.names[i], gs.descs[i])
                  final.dn.entries <- final.dn.entries + 1
              } else { # it found corresponding "UP" gene set
                  if (combine.mode == "combine.add") { # create "DN" entry
                      add.entry.2 (score.matrix[i,], pval.matrix[i,], gs.names[i], gs.descs[i])
                      final.dn.entries <- final.dn.entries + 1
                  }
              }
          } else { # This is neither "UP nor "DN" gene set: create individual entry
              add.entry.2 (score.matrix[i,], pval.matrix[i,], gs.names[i], gs.descs[i])
              other.entries <- other.entries + 1
          }
      } # end for loop over gene sets

      print(paste("initial.up.entries:", initial.up.entries))
      print(paste("final.up.entries:", final.up.entries))
      print(paste("initial.dn.entries:", initial.dn.entries))
      print(paste("final.dn.entries:", final.dn.entries))
      print(paste("other.entries:", other.entries))
      print(paste("combined.entries:", combined.entries))

      print(paste("total entries:", length(score.matrix.2[,1])))
    } ## end combine results


    ## ####################################################################
    ## Make sure there are no duplicated gene set names after adding entries
    unique.gene.sets <- unique(gs.names.2)
    locs <- match(unique.gene.sets, gs.names.2)

    
    score.matrix.2 <- data.frame( matrix( score.matrix.2[locs, ], nrow=length(locs) ), stringsAsFactors=F )
    pval.matrix.2 <- data.frame( matrix( pval.matrix.2[locs, ], nrow=length(locs) ), stringsAsFactors=F )
    ol.matrix.2 <- data.frame( matrix(ol.matrix.2[locs, ], nrow=length(locs) ), stringsAsFactors=F )
    ol.numb.matrix.2 <- data.frame( matrix(ol.numb.matrix.2[locs, ], nrow=length(locs) ), stringsAsFactors=F )
    ol.perc.matrix.2 <- data.frame( matrix(ol.perc.matrix.2[locs, ], nrow=length(locs)), stringsAsFactors=F )
    
    
    gs.names.2 <- gs.names.2[locs]
    gs.descs.2 <- gs.descs.2[locs]
    gs.size.2 <- gs.size.2[locs]
    
    ## #######################################
    ## FDR p-values
    fdr.matrix.2 <- pval.matrix.2
    if (global.fdr)
      fdr.matrix.2 <- matrix ( p.adjust(unlist (fdr.matrix.2), method='fdr'),
                            ncol=ncol(fdr.matrix.2))
    else
      for (i in 1:ncol(fdr.matrix.2))
        fdr.matrix.2[,i] <- p.adjust (fdr.matrix.2[, i], method='fdr')
    
    
    ################################################# 
    ## number of valid columns
    No.columns.scored <- apply(score.matrix.2, 1, function(x) sum(!is.na(x))) 

    ## overlaps
    Signature.set.overlap <- ol.matrix.2
    colnames(Signature.set.overlap) <- paste( 'Signature.set.overlap', sample.names, sep='.')
    Signature.set.overlap.size <- ol.numb.matrix.2
    colnames(Signature.set.overlap.size) <- paste( 'Signature.set.overlap.size', sample.names, sep='.')
    Signature.set.overlap.percent <- ol.perc.matrix.2
    colnames(Signature.set.overlap.percent) <- paste( 'Signature.set.overlap.percent', sample.names, sep='.')
    
    # ###############################################
    # prepare for new gct export (R CMAP functions)
    if(extended.output){
      
          gs.descs.2 <- data.frame(Signature.set.description=gs.descs.2,
                             Signature.set.size=gs.size.2,
                             Signature.set.overlap.percent,
                             Signature.set.overlap, 
                             No.columns.scored, 
                             stringsAsFactors = F)
    } else {
      gs.descs.2 <- data.frame(Signature.set.description=gs.descs.2,
                               Signature.set.size=gs.size.2,
                               stringsAsFactors = F)
    }

    ## #################################################
    ##  remove emtpy rows (gene set did not achieve sufficient
    ##  overlap in any sample column)
    ## #################################################
    locs <- which( No.columns.scored > 0)
    
    score.matrix.2 <- data.frame( score.matrix.2[locs, ], stringsAsFactors = F)
    pval.matrix.2 <- data.frame( pval.matrix.2[locs, ], stringsAsFactors = F)
    fdr.matrix.2 <- data.frame( fdr.matrix.2[locs, ], stringsAsFactors = F)
    
    gs.names.2 <- gs.names.2[locs]
    gs.descs.2 <- data.frame( gs.descs.2[locs, ], stringsAsFactors = F)
    
    Signature.set.overlap <- data.frame( Signature.set.overlap[locs, ], stringsAsFactors = F)
    rownames(Signature.set.overlap) <- gs.names.2
    
    ## ##############################################
    ## export signature GCT files
    if(export.signat.gct){
      
      dir.create('signature_gct')
      
      #sapply(rownames(Signature.set.overlap), function(sig.name) {
      for( sig.name in rownames(Signature.set.overlap)) {
        
        ## extract siganture members
        signat <- Signature.set.overlap[sig.name, ]
        gene.names.tmp <- as.character(signat) %>% strsplit(. , '\\|') %>% unlist %>% unique # %>% sub(';u$|;d$', '', .)
        
        if(!is.null(gs.direction)){
          gene.names.tmp.direction <- sub('^.*;(u|d)$', '\\1', gene.names.tmp)
          gene.names.tmp <- sub(';u$|;d$', '', gene.names.tmp)
          names(gene.names.tmp.direction) <- gene.names.tmp
        }
        # map to input dataset. code below handles redundant ids and return all occurences in the data
        gene.names.tmp.idx <- lapply(gene.names.tmp, function(x) which(gene.names %in% gene.names.tmp)) %>% unlist %>% unique 

        ## add score, pval and fdr to column annotations
        if(nrow(sample.descs) > 0){
          sample.descs.tmp <- data.frame(sample.descs,
                                     signature.score=as.numeric(score.matrix.2[which( gs.names.2 == sig.name), ]),
                                     signature.pvalue=as.numeric(pval.matrix.2[which( gs.names.2 == sig.name), ]), 
                                     signature.fdr.pvalue=as.numeric(fdr.matrix.2[which( gs.names.2 == sig.name), ]),
                                     stringsAsFactors=F
                                     )
        } else {
          sample.descs.tmp <- data.frame(signature.score=as.numeric(score.matrix.2[which( gs.names.2 == sig.name), ]),
                                     signature.pvalue=as.numeric(pval.matrix.2[which( gs.names.2 == sig.name), ]), 
                                     signature.fdr.pvalue=as.numeric(fdr.matrix.2[which( gs.names.2 == sig.name), ]),
                                     stringsAsFactors=F
                                     )
        }
        ## add names
        rownames(sample.descs.tmp) <- sample.names
        
        # row annotations
        if(nrow(gene.descs) > 0){
          gene.descs.tmp <- data.frame( gene.descs[gene.names.tmp.idx,] )
          if(!is.null(gs.direction)){
            signature.direction <- gene.names.tmp.direction[ gene.names[gene.names.tmp.idx] ]
            gene.descs.tmp <- data.frame(signature.direction, gene.descs.tmp, stringsAsFactors = F)
          }
        } else {
          if(!is.null(gs.direction)){
            signature.direction <- gene.names.tmp.direction[ gene.names[gene.names.tmp.idx] ]
            gene.descs.tmp <- data.frame(signature.direction, stringsAsFactors = F)
          } else {
            gene.descs.tmp <- NULL
          }
        }
        
        ## export gene set
        gct.tmp <- new('GCT')
        gct.tmp@mat <- data.matrix( m.org[gene.names.tmp.idx, ] )
        gct.tmp@rid <- make.unique( gene.names[ gene.names.tmp.idx ], sep='_' )
        gct.tmp@cid <- sample.names
        gct.tmp@cdesc <- sample.descs.tmp
        if(!is.null(gene.descs.tmp))
          gct.tmp@rdesc <- gene.descs.tmp
        
        gct.tmp@src <- gct.src
    
        #####################################
        ## check length of filepath
        ## Windows OS supports maximum of 259 characters in a file path 
        fn <- paste(getwd(),'/signature_gct/', make.names(sig.name), sep='')
        if((nchar(fn)+15) > max.nchar.file.path){
          fn <- paste( unlist(strsplit(fn,''))[1:(max.nchar.file.path-15)], collapse='')
          cat(nchar(fn), ' ', fn ,'\n')
        }
        write.gct(gct.tmp, ofile=sub('.*/', 'signature_gct/', fn), appenddim = T)
        
      }
    }
    
    ## #################################################
    ## Final count
    print(paste("Total gene sets:", length(gs.names.2)))
    print(paste("Unique gene sets:", length(unique(gs.names.2))))

    #################################################
    ## score matrix
    V.GCT <- new('GCT')
    V.GCT@mat <- data.matrix(score.matrix.2)
    V.GCT@rid <- gs.names.2
    V.GCT@cid <- sample.names
    V.GCT@rdesc <- gs.descs.2
    if(nrow(sample.descs) > 0){
      cdesc.final <- data.frame(sample.descs, stringsAsFactors = F)
      rownames(cdesc.final) <- sample.names 
      #V.GCT@cdesc <- data.frame(sample.descs, stringsAsFactors = F)
      V.GCT@cdesc <- cdesc.final
    }
    V.GCT@src <- gct.src
    fn <- paste (output.prefix, '-scores.gct', sep='')
    #V.GCT@fname <- fn
    write.gct(V.GCT, ofile = fn, appenddim = F)

    #################################################
    ## p-value matrix
    P.GCT <- new('GCT')
    P.GCT@mat <- data.matrix(pval.matrix.2)
    P.GCT@rid <- gs.names.2
    P.GCT@cid <- sample.names
    P.GCT@rdesc <- gs.descs.2
    if(nrow(sample.descs) > 0)
      P.GCT@cdesc <- cdesc.final
    P.GCT@src <- gct.src
    fn <- paste (output.prefix, '-pvalues.gct', sep='')
    #P.GCT@fname <- fn
    write.gct(P.GCT, ofile = fn, appenddim = F)
    
    ## ##############################################  
    ## FDR matrix
    F.GCT <- new('GCT')
    F.GCT@mat <- data.matrix(fdr.matrix.2) #F.GCT.mat
    F.GCT@rid <- gs.names.2
    F.GCT@cid <- sample.names
    F.GCT@rdesc <- gs.descs.2
    if(nrow(sample.descs) > 0)
      F.GCT@cdesc <- cdesc.final
    F.GCT@src <- gct.src
    fn <- paste (output.prefix, '-fdr-pvalues.gct', sep='')
    #F.GCT@fname <- fn
    write.gct(F.GCT, ofile = fn, appenddim = F)
  
    ## ######################################################################
    ## generate a single CGT containing scores as data matrix and
    ## p-values, fdr-p-values as row annotation matrices
    
    ## add p-values and fdr p-values to row description
    fdr.tmp <- F.GCT@mat
    colnames(fdr.tmp) <- paste('fdr-pvalue', sample.names, sep='.')
    pval.tmp <- P.GCT@mat
    colnames(pval.tmp) <- paste('pvalue', sample.names, sep='.')
    gs.descs.2 <-  data.frame(gs.descs.2, pval.tmp, fdr.tmp, stringsAsFactors = F)
    
    ## generate GCT
    ALL.GCT <- new('GCT') 
    ALL.GCT@mat <- V.GCT@mat
    ALL.GCT@rid <- gs.names.2
    ALL.GCT@cid <- sample.names
    ALL.GCT@rdesc <- gs.descs.2
    if(nrow(sample.descs) > 0)
      ALL.GCT@cdesc <- cdesc.final
    ALL.GCT@src <- gct.src
    ALL.GCT@version <- gct.version
    
    fn <- paste (output.prefix, '-combined.gct', sep='')
    #ALL.GCT@fname <- fn
    write.gct(ALL.GCT, ofile = fn, appenddim = F)

    return(random.walk)
}


##########################################################################################
## Support Functions
##
##
##########################################################################################

#############################################################
##
##  import gene sets into R workspace
##
## 20161013 modified by kk
#############################################################
Read.GeneSets.db2 <- function (gs.db, thres.min = 2, thres.max = 2000) {
    ## read gmt files
    temp <- readLines(gs.db)
    temp <- strsplit(temp, '\t')
    temp.size.G <- sapply(temp, function(x) length(x)-2)
    
    ## filter gene sets according to size
    rm.idx <- which(temp.size.G < thres.min | temp.size.G > thres.max)
    if(length(rm.idx) > 0){
        temp <- temp[-rm.idx]
        temp.size.G <- temp.size.G[-rm.idx]
    }

    max.Ng <- length(temp)         ## number of signature sets
    temp.size.G <- sapply(temp, function(x) length(x)-2)
    max.size.G <- max(temp.size.G) ## maximal size

    gs <- lapply(temp, function(x)x[3:length(x)])
    gs.names <- sapply(temp, function(x)x[1])
    gs.desc <- sapply(temp, function(x)x[2])
    
    ## check whether gene sets are unique
    gs.unique <- lapply(gs, unique)
    gs.unique.size.G <- sapply(gs.unique, length)
    gs.not.unique.idx <- which(gs.unique.size.G < temp.size.G)
    if( length(gs.not.unique.idx) > 0 ){
      warning("\n\nDuplicated gene set members detected. Removing redundant members from:\n\n", paste(gs.names[gs.not.unique.idx], collapse='\n'))
      gs <- gs.unique
      temp.size.G <- gs.unique.size.G 
    }
    size.G <- temp.size.G
    names(gs) <- names(gs.names) <- names(gs.desc) <- names(size.G) <- gs.names


  return(list(N.gs = max.Ng, gs = gs, gs.names = gs.names, gs.desc = gs.desc,
              size.G = size.G, max.N.gs = max.Ng))
}

#################################################
##   Given a string and a number of characters
##   the function chops the string to the
##   specified number of characters and adds
##   '...' to the end.
## parameter
##   string     - character
##   nChar      - numeric
## value
##   string of 'nChar' characters followed
##     by '...'
##################################################
chopString <- function(string, nChar=10, add.dots=T)
{
    string.trim <- strtrim(string, nChar)

    if(add.dots)
        string.trim[ which(nchar(string) > nChar) ] <-  paste(string.trim[which(nchar(string) > nChar) ], '...')
    if(!add.dots)
        string.trim[ which(nchar(string) > nChar) ] <-  paste(string.trim[which(nchar(string) > nChar) ])

    return(string.trim)
}

##########################################################################################################
## translate a color name into rgb space
##
## changelog:  20100929 implementation
##########################################################################################################
my.col2rgb <- function(color, alpha=80, maxColorValue=255){

    out <- vector( "character", length(color) )

    for(col in 1:length(color)){

        col.rgb <- col2rgb(color[col])

        out[col] <- rgb(col.rgb[1], col.rgb[2], col.rgb[3], alpha=alpha, maxColorValue=maxColorValue)

    }
    return(out)
}
```
