## Supplementary material for "CSF1R-CAR T cells induce CSF1R signalling and promote cancer cell growth": Code and Western RAW data: qvalue.gct

```
#1.3
290	2	0	0
flanking_seq	2m_vs_0m	5m_vs_0m
AAENPGKYNILGTNT-p	-6.327949000599854	-5.9111407683887185
ACTNFMMTPYVVTRY-p	2.931315131961118	-12.196326609045787
ADNDITPYLVSRFYR-p	6.206268955852632	4.029675540765161
ADPDHDHTGFLTEYV-p	-4.1819785753957515	-23.342602338601242
ADPEHDHTGFLTEYV-p	-4.005876462988206	-9.078079954580993
ADSEMTGYVVTRWYR-p	4.6787611892482674	-3.9128909042024023
AETSKLIYDFIEDQG-p	-4.124852205391839	-6.222200193922982
AKESVTDYTTPSSSL-p	-3.3876683558251734	-3.0009733919550303
AKVEFGVYESGPRKS-p	-4.9201257003605	-3.1324096309180574
ALACKLDYDEDASAM-p	12.88987335055012	10.896888111865996
APEEESAYVAGEKRQ-p	-26.159707099653797	-21.581503173916595
AQHGTFEYEYSQRWK-p	-7.674493001662893	-13.26730780975991
ARAWTRLYAMNSI__-p	2.89871363321018	-4.9878140701580165
ARIIDSEYTAQEGAK-p	-3.9247097602334344	-4.694829557107805
ARRPDPDSDEDEDYE-p	-9.417010633581455	-14.850747492706486
ARSPEDEYELLMPHR-p	-3.7106585589968484	-5.636242658496855
ATSLGSQSYEDMRGI-p	-2.7619675151023992	-4.650529648517167
CCIVTSTYGWTANME-p	-6.7839274518698165	-11.487725860283833
CGRGGDDYSEDEGDS-p	-2.89780984720948	-5.954939916423139
CLDEGGYYISPRITF-p	3.3876683558251734	-9.078079954580993
CSTPQSQYYLAEKHL-p	3.3876683558251734	-3.451245420291844
DALDKIRYESLTDPS-p	-4.345679970084947	10.288143719107108
DDADEFGYSR_____-p	3.2027581117843984	-3.7479149305199417
DDLDDEDYEEDTPKR-p	-3.9247097602334344	-4.353663207785875
DEEMLFIYGHYKQAT-p	4.650529648517167	-3.7902241278408964
DGYDDDNYDYIVKNG-p	6.975232715709179	-4.523349141829877
DKLGEGTYATVFKGR-p	-3.7106585589968484	-4.650529648517167
DKLGEGTYATVYKGK-p	-11.275803502034716	-8.482331676974372
DQVEEVTYDVAQYIK-p	-5.447925120633849	-11.053081972968783
DRGYDRGYDDRDYYS-p	-3.628766048478208	-9.75713597059221
DRPGLHAYEKEDSDE-p	4.3988468886420815	-15.648238681239901
DRPGLHAYEKEDSDE-p	3.451245420291844	-8.002611802786086
DRSEEEKYTAVQRNS-p	-8.669984396829562	-10.096808893383828
DSDEDEDYERERRKR-p	-9.417010633581455	-14.850747492706486
DSMKDEEYEQMVKEL-p	4.057948502674227	5.0434781900511165
DYLDQPCYETINRIK-p	-2.7695599419580788	-3.7495162285281913
EEDDEENYENVPRVL-p	-3.8700549039905856	-6.294674881010663
EEEEDDDYGSRTGSI-p	-5.636242658496855	-8.669984396829562
EEEGAPDYENLQELN-p	10.896888111865996	11.782834127984449
EEEISAMYSSVNKPG-p	-9.016840246335853	-19.855834606393227
EEEMEGDYQETWKAT-p	-7.629154206150108	nan
EKIGEGTYGTVFKAK-p	7.640917321157243	6.7839274518698165
EKIGEGTYGVVYKAR-p	-13.309470333030147	-28.70684174854892
EKIGEGTYGVVYKGR-p	-4.9201257003605	-13.338624550673476
EKIGEGTYGVVYKGR-p	-8.406011795851455	-12.163123750902693
EKLGEGSYATVYKGI-p	6.9786667876863255	13.985201619908565
ELFDDPSYVNVQNLD-p	-7.0596804721485595	-11.487725860283833
ENCPDELYDIMKMCW-p	-7.696697948443876	-14.10736107881152
EPVEEYDYEDLKESS-p	9.755041808002128	-3.1449275305205493
ERELNGTYAIAGGRT-p	-5.9111407683887185	-2.9165978846167
ETNARDTYVSSFPRA-p	-5.044660950054026	-22.838921683827856
EYIEENKYSRAKSPQ-p	5.300648781294052	-3.3876683558251734
FDKDGNGYISAAELR-p	5.304240790313845	-3.7041778625350634
FGEVWMGYYNNSTKV-p	-2.89780984720948	-5.9111407683887185
FRNLDAQYEMARSQT-p	-4.343738698770076	-7.293216708861905
FTATEGQYQPQP___-p	2.779499874468429	5.954939916423139
FVKLISWYDNEFGYS-p	-3.3643972296895712	-7.640917321157243
GDFGLSRYMEDSTYY-p	-4.436396551585295	-5.28982062893671
GDTVEDPYTSFVKLL-p	-6.293775938491022	nan
GEKDWQKYETARRLK-p	-3.457390302184691	-6.6271386477846
GEPPQCRSPEGEQED-p	3.451245420291844	-8.002611802786086
GFGKLETYVKLDKLG-p	-3.7106585589968484	-4.650529648517167
GGNRFEPYANPTKRY-p	3.653494348935664	-6.7617630727937
GGSYRDSYDSYATHN-p	3.4443206004841787	-5.833163734106215
GHMVSDEYEQLSSEA-p	-5.69731809952488	-13.62248721025284
GHTSNNIYEAVKYSE-p	6.922284645125998	-3.0822437733029395
GIDLGTTYSCVGVFQ-p	-2.89780984720948	-8.101801121224648
GIDLGTTYSCVGVFQ-p	-2.940883232180988	-3.6865809757550676
GIDPTGTYHGDSDLQ-p	-7.381451713424861	-10.13479307312897
GKAEFAEYASVDRNK-p	-4.659617215486898	-6.294674881010663
GKTKRTGYESGEYEM-p	-5.051941653154378	-7.798791758592472
GKTREKLYDFVKTER-p	-4.870526857326494	-4.9201257003605
GLARTACTNFMMTPY-p	2.931315131961118	-12.196326609045787
GLGMEGPYEVLKDSS-p	-3.761916457908043	-14.71915869598958
GLSTDDAYEELRQKH-p	-3.5851344477578913	-5.782467928807393
GMDNQGGYGSVGRMG-p	-5.508167497885418	-6.083985975789711
GNRTTPSYVAFTDTE-p	6.7533464845786515	5.78688265086657
GNSAEEYYENVPCKA-p	3.3876683558251734	-7.798791758592472
GPVDGSLYAKVRKKS-p	-4.650529648517167	-3.3876683558251734
GQTVDDPYATFVKML-p	-21.769224034753808	-25.778750566518426
GSGADSDYENTQSGD-p	-3.0340390577677363	-7.1925237729953615
GSLASNPYSGDLTKF-p	-3.958281017075283	-6.547067086475934
GTGEDDDYVDDFNST-p	-4.874069937351027	-15.774459511059653
GVALDDPYENYRRNK-p	5.011720287709013	-3.5837494597564232
GVVGGEDYEEVDRYS-p	-5.5312748478422025	-16.0410203994251
GYYDRMDYEDDRLRD-p	3.4399189470613445	6.477080101243246
HDHTGFLTEYVATRW-p	-4.1819785753957515	-23.342602338601242
HDHTGFLTEYVATRW-p	-3.3876683558251734	-5.954939916423139
HELQANCYEEVKDRC-p	-3.3876683558251734	-17.914327940865395
HGRGYFEYIEENKYS-p	-4.029675540765161	-4.710687152167065
HLRTNHIYVSSDDIK-p	3.0822437733029395	4.759464290484662
HPGTNSNYQMHLLKK-p	5.036109799280856	-4.272973279795423
HTGFLTEYVATRWYR-p	-4.1819785753957515	-23.342602338601242
HTGFLTEYVATRWYR-p	-4.1819785753957515	-23.342602338601242
HTGFLTEYVATRWYR-p	-3.0002329802862016	-13.26730780975991
HTGFLTEYVATRWYR-p	-4.005876462988206	-9.078079954580993
HTGFLTEYVATRWYR-p	6.712659535592095	-3.351158129772742
HTGFLTEYVATRWYR-p	-3.3876683558251734	-5.954939916423139
IDQWLEQYTQAIETA-p	-6.7533464845786515	-6.547067086475934
IEKIGEGTYGVVYKG-p	-8.406011795851455	-12.163123750902693
IETARAWTRLYAMNS-p	2.89871363321018	-4.9878140701580165
IGFGKLETYVKLDKL-p	-3.7106585589968484	-4.650529648517167
IHFPLATYAPVISAE-p	-3.7357328872573907	-10.096808893383828
IIPCIKGYDVIAQAQ-p	-4.523349141829877	-3.335504674220393
ILEEEKIYAYPSNIT-p	6.194249675549198	3.0822437733029395
ILESKSLYDEVAAQG-p	4.343738698770076	-4.9201257003605
ITSTTSNYETQTFSS-p	-2.8413234000335157	-3.4287865365112506
IYSLDKLYPESQGSD-p	5.148827683353069	-3.0822437733029395
KAELLKRYTKEYTEY-p	7.798791758592472	4.26837134789617
KALGSAQYEDPRNLH-p	-4.349783229294334	-10.091154027824864
KDCRYALYDATYETK-p	-3.2214895528474594	-8.283777088999173
KDDKHGSYEDAVHSG-p	5.636242658496855	2.924092269979128
KENQKHIYYITGETK-p	7.629154206150108	20.225286896410353
KEQERLAYINPDLAL-p	-4.186808117488844	-3.628766048478208
KERMTELYDYPKYSC-p	5.833163734106215	-4.725658613072438
KETQKSIYYITGESK-p	-3.686146662149634	-3.618264644125425
KFETSKYYVTIIDAP-p	6.187363636237496	-3.9704592722653835
KILTERGYSFTTTAE-p	3.9704592722653835	4.603109346181274
KIPQDGDYEFLKSWT-p	4.26837134789617	-3.3876683558251734
KIQNTGDYYDLYGGE-p	5.782467928807393	-2.779499874468429
KITLDNAYMEKCDEN-p	4.343738698770076	7.8821582928861265
KIWHHTFYNELRVAP-p	3.7492148454256906	-5.2005111018379555
KKKIKEKYIDQEELN-p	-9.017165648660493	-3.3876683558251734
KLKKEDIYAVEIVGG-p	-10.096808893383828	-9.687823698512213
KLQESIEYEDLGKNN-p	6.50534954814637	-4.2049114428526915
KLQLDNQYAVLENQK-p	7.798791758592472	-3.7041778625350634
KMVVESAYEVIKLKG-p	4.349783229294334	-15.585917997434183
KQVVESAYEVIKLKG-p	6.770332439139927	-3.653494348935664
KREGSDSYAITFRAR-p	6.749870769640678	-3.9247097602334344
KSAVGHEYVAEVEKH-p	-3.4399189470613445	-4.864490642550077
KSDGGYTYDTSDLAA-p	-9.078079954580993	-7.624524897259606
KSKFDNLYGCRESLI-p	-2.837108608805573	-5.585333257822254
KVDATADYICKVKWG-p	-4.439293476573284	-3.129473888322238
KVEEPSIYESVRVHT-p	3.7492148454256906	-7.629154206150108
KVERADGYEPPVQES-p	-4.874069937351027	-6.282018140417744
KVNESSHYDLAFTDV-p	-2.86409728599848	-4.353663207785875
KVSRDTLYEAVREVL-p	-4.439293476573284	-2.7690222867543133
KYFDSGDYNMAKAKM-p	-6.119576603733484	-5.618580443080335
LADKNKIYESIEEAK-p	5.9111407683887185	13.555387404221829
LAREKKLYANMFERL-p	-3.457390302184691	-7.613350239609124
LDIERPTYTNLNRLI-p	6.206268955852632	-3.958281017075283
LDRISVYYNEATGGK-p	-6.79916762387906	-5.2359106118762435
LDTHKSLYFKPTWVG-p	-3.1810833365384026	-4.794620627230984
LEHFTDLYDIKRAVV-p	4.7029837733689375	-3.1810833365384026
LERINVYYNEATGGK-p	-8.932835181382059	-9.509738895502586
LFITEEDYQALRTSI-p	5.783313848910655	7.674493001662893
LGQRIYQYIQSRFYR-p	-6.774862356878969	-15.10671865868774
LGRAGDDYEVLELDD-p	3.9627350088325883	-5.815306909291995
LGTRERLYEWISIDK-p	6.183842170954056	-4.135165913315021
LGTSKLNYLDPRITV-p	-3.92484089743232	-3.958281017075283
LKEDQTEYLEERRIK-p	-6.7533464845786515	4.005876462988206
LKKVVALYDYMPMNA-p	3.051905152522925	nan
LMSRYVESWRVGDTA-p	-2.7690222867543133	-3.4399189470613445
LNNQLFLYDTHQNLR-p	7.213109839870636	-3.5647773122813184
LPQNDDHYVMQEHRK-p	8.560801039014299	-6.4287189691604745
LQQELQEYEVVTESE-p	-4.064358392667819	-3.4481791445336283
LRKTRDQYLMWLTQK-p	-7.370764711641378	-13.944349219396873
LRREFEVYGPIKRIH-p	7.1925237729953615	-3.335504674220393
LRVADSDYEAICKVP-p	-7.962258694799832	nan
LTVPESTYTSIQGDP-p	-3.6206737415482078	-13.26730780975991
LVKLQQTYAALNSKA-p	-3.3876683558251734	-2.89780984720948
LVPKENDYESISDLQ-p	3.9128909042024023	-3.2214895528474594
LVQSPNSYFMDVKCP-p	4.272973279795423	-4.344255959455436
LYDVSRMYVDPSEIN-p	-3.4399189470613445	-3.0842290468362226
MAALEKDYEEVGADS-p	3.92484089743232	-13.26730780975991
MAALEKDYEEVGVDS-p	3.69587604503704	2.7690222867543133
MEEDEEDYESSAKLL-p	-7.629154206150108	-9.447177647513492
MGLMSRYVESWRVGD-p	-2.7690222867543133	-3.4399189470613445
MNPSYDEYADSDEDQ-p	4.9231558778696805	-2.7884193893960765
MSDPGVSYRTREEIQ-p	4.272973279795423	3.2027581117843984
NECGHVLYADIKMEN-p	5.719453058314904	-9.58961584711342
NEELESQYQQSMDSK-p	-4.064358392667819	-4.94700011869326
NERENVEYIEREESD-p	-6.159722919808006	-26.159707099653797
NESGFESYEALPQHK-p	2.779499874468429	-13.265844088737778
NKDVDDDYETAEKKE-p	-7.1925237729953615	-23.733256920254817
NLAMEATYINHNFSQ-p	-3.9128909042024023	4.864490642550077
NLDNGGFYISPRITF-p	-3.9043839260049884	-3.129473888322238
NMVEDCLYETVKEIK-p	-7.1925237729953615	-13.62248721025284
NNANYTEYVATRWYR-p	3.129473888322238	4.461929319044144
NNWAKGHYTEGAELV-p	-5.500546518944425	-12.306834903420096
NRLFQQIYSDGSDEV-p	6.327949000599854	-10.03513953900631
NSYVAGQYDDAASYQ-p	-3.0822437733029395	-3.341290563905183
NWKKEFIYYADVKEP-p	-3.7492148454256906	-3.491338730040808
PGSTTEDYNLIVIER-p	-3.5647773122813184	-7.0139739482927865
PLIRWDSYENLSADG-p	-4.650529648517167	-3.3876683558251734
PRNYQQNYQNSESGE-p	-3.511506558705114	-9.078079954580993
PSNYDFVYDCN____-p	4.523349141829877	-3.3876683558251734
PSSCNDLYATVKDFE-p	-10.338153643175387	-19.855834606393227
PYSYSREYNEYENIK-p	-7.629154206150108	-8.548833575028782
QAEGEPCYIRDSGVA-p	5.9111407683887185	-4.057948502674227
QERPGNFYVSSESIR-p	5.585333257822254	-5.2359106118762435
QLDRISVYYNEATGG-p	-9.078079954580993	-21.890531411022735
QLERINVYYNEATGG-p	-5.21589042727507	-7.640917321157243
QPDTEEEYEDSSGNV-p	-9.078079954580993	-17.76336333666336
RARMREDYDSVEQDG-p	-3.351158129772742	-13.338624550673476
RDGVNKDYEETELIS-p	-15.596274893388404	nan
RDNSTMGYMMAKKHL-p	3.7041778625350634	4.150545309297425
REAGASLYQGLMRTA-p	-3.335504674220393	-3.8349163476871673
REATSLGSQSYEDMR-p	-2.7674209269493355	-4.650529648517167
REDHGRGYFEYIEEN-p	-3.5058751184635275	-2.837108608805573
REDSARVYENVGLMQ-p	-4.439293476573284	-16.0410203994251
REEPEALYAAVNKKP-p	6.7839274518698165	-3.4399189470613445
REHALLAYTLGVKQL-p	5.078609517463434	-3.0822437733029395
RETSKVIYDFIEKTG-p	4.343738698770076	-3.628766048478208
RFGRDLNYCFSGMSD-p	6.618094371588816	-4.94700011869326
RGEPNVSYICSRYYR-p	-4.1819785753957515	-4.103760271405429
RGWDENVYYTVPLVR-p	-4.064358392667819	-3.628766048478208
RGYDDRDYYSRSYRG-p	-4.596984933653816	-9.75713597059221
RHPGGGDYEEL____-p	3.3876683558251734	4.874069937351027
RKESYSVYVYKVLKQ-p	6.206268955852632	6.770332439139927
RKLAAVTYNGVDNNK-p	-7.798791758592472	-13.26730780975991
RKLDMGGYYITTRVQ-p	7.381451713424861	-3.4399189470613445
RLGARASYSPYRAGR-p	-4.127310365284431	-9.390464797195289
RLIEDNEYTARQGAK-p	-3.4399189470613445	-10.096808893383828
RNEEENIYSVPHDST-p	-3.734740438243483	-5.815306909291995
RRGSGELYEHEKDLV-p	6.327949000599854	6.259004667396397
RRLGARASYSPYRAG-p	-4.127310365284431	-9.390464797195289
RTASETRSEGSEYEE-p	3.6469145095140365	2.89780984720948
RVSGVDGYETEGIRG-p	-8.548833575028782	-6.770332439139927
RYANNSNYKNDVMIR-p	-4.803751779939218	-3.2027581117843984
RYIEDEDYYKASVTR-p	-13.344907386553045	-10.896888111865996
RYIEDEDYYKASVTR-p	-3.16013147412658	-3.129473888322238
RYVLDDEYTSSVGSK-p	-3.4399189470613445	-7.798791758592472
SEDICKEYEVMYSSS-p	-3.580900302499306	-8.526488368653185
SETRSEGSEYEEIPK-p	3.6469145095140365	2.89871363321018
SETTKGAYSLSIRDW-p	-4.057948502674227	-3.3876683558251734
SGARLGEYEDVSRVE-p	4.759464290484662	2.89780984720948
SGASTGIYEALELRD-p	-6.950635943827433	-13.26730780975991
SGASTGIYEALELRD-p	-3.0090210701710984	nan
SKAVCSTYLQSRYYR-p	2.89780984720948	9.932828262184097
SKAVCSTYLQSRYYR-p	nan	13.26730780975991
SKYDPNVYSIKYNNQ-p	9.734847959018492	9.078079954580993
SLDNGGYYISPRITF-p	6.7617630727937	-5.585333257822254
SNEDSSDYENVLTAK-p	-5.9111407683887185	-9.078079954580993
SPTNNTVYASVTHSN-p	-3.2027581117843984	-4.603109346181274
SQAGMTGYGMPRQIL-p	7.1925237729953615	-3.3043781017407454
SREYDQLYEEYTRTS-p	5.639523362478647	-2.986758970458453
SREYDRLYEEYTRTS-p	-5.9111407683887185	-7.629154206150108
SRTTDGVYEGVAIGG-p	-5.234109077345104	-9.078079954580993
SRVSETEYSALEQST-p	-2.924092269979128	4.650529648517167
SSEPVGIYQGFEKKT-p	-8.854101978716036	-12.163123750902693
STSPESPYTHWKQTV-p	3.4399189470613445	5.508167497885418
STVSFNPYEPELAPW-p	-6.675390700492034	-11.38574378437645
SYSEEEKYAFVNWIN-p	-4.436396551585295	-6.206268955852632
TARGIVVYTGDRTVM-p	-2.7884193893960765	24.18427505207418
TDDEMTGYVATRWYR-p	5.011720287709013	-2.89780984720948
TEQYNEQYGAVRTPY-p	4.5390302561553595	3.7041778625350634
TGEAEEEYVGPRLSR-p	-3.6469145095140365	-10.088490372845829
TGYESGEYEMLGEGL-p	-4.005876462988206	-9.078079954580993
THSEGSEYEELPKRR-p	-6.294674881010663	-11.6399834889279
TLDTLSIYETPSMGL-p	-3.2027581117843984	-7.642209783474291
TLKDQLIYNLLKEEQ-p	-2.995239817710265	-5.037022924083639
TLQDSDEYSNPAPLP-p	7.629154206150108	-3.147245979570526
TLSNAEDYLDDEDSD-p	-3.6976009397400866	nan
TNFMMTPYVVTRYYR-p	-4.7029837733689375	-20.085314473575522
TNFMMTPYVVTRYYR-p	2.931315131961118	-12.196326609045787
TNFMMTPYVVTRYYR-p	2.931315131961118	-12.196326609045787
TRSEGSEYEEIPKRR-p	-4.2457559633336315	-15.648820144576732
TRSEGSEYEEIPKRR-p	3.6469145095140365	2.89780984720948
TRSEGSEYEEIPKRR-p	3.6469145095140365	2.89871363321018
TSFMMTPYVVTRYYR-p	-5.508167497885418	-13.26730780975991
TSLGSQSYEDMRGIL-p	-2.7674209269493355	-4.650529648517167
TSLGSQSYEDMRGIL-p	-2.7619675151023992	-4.650529648517167
TSLGSQSYEDMRGIL-p	-2.754258559801955	-4.650529648517167
TSLGSQSYEDMRGIL-p	-2.782805080094142	-3.69587604503704
TTEMETIYDLGTKMI-p	-2.858326454132336	-4.1819785753957515
TWVGCSSTSPFTFRN-p	-3.1810833365384026	-4.794620627230984
VAEIVSKYDPNVYSI-p	9.734847959018492	9.078079954580993
VCSTYLQSRYYRAPE-p	nan	13.26730780975991
VDIRKDLYANTVLSG-p	-7.582271873724842	-8.56003407980902
VGEEEHVYSFPNKQK-p	-3.5827653930550114	6.159722919808006
VISAEKAYHEQLSVA-p	-9.447177647513492	-13.944349219396873
VLQRTLHYECIVLVK-p	-3.037036295691861	-8.628533598329662
VLRGQPIYIQFSNHK-p	6.975232715709179	-3.9247097602334344
VQNKNSSYFVEWIPN-p	-4.880873442114991	-9.898106626126296
VRVCEPCYEQLNRKA-p	-3.0822437733029395	-3.3043781017407454
VVDCGTGYTKLGYAG-p	-3.583543982351927	3.305062643622749
WDPSREATSLGSQSY-p	-2.754258559801955	-4.650529648517167
WKFETSKYYVTIIDA-p	5.9111407683887185	-2.846464666330636
YALYDATYETKESKK-p	-3.335504674220393	-10.70893994354567
YDEEEQGYDSEKEKK-p	nan	nan
YIDAFSDYANFK___-p	-9.243259366055153	-27.654562709950476
YIEDEDYYKASVTRL-p	-13.344907386553045	-10.896888111865996
YIEDEDYYKASVTRL-p	-5.939217182706706	-7.798791758592472
YKASTSDYQVISDRQ-p	3.9247097602334344	-2.858326454132336
YPEANRIYYLSQERN-p	-5.32672615560577	-8.548833575028782
YQDKSREYDQLYEEY-p	5.639523362478647	-2.986758970458453
YRDSYDSYATHNE__-p	3.457390302184691	-5.815306909291995
YSREYNEYENIKLER-p	-7.213109839870636	-11.475726090004043
____MPLYEGLGSGG-p	-4.150545309297425	-3.200105679738608
```
