## Supplementary material for "CSF1R-CAR T cells induce CSF1R signalling and promote cancer cell growth": Code and Western RAW data: qvalue.gct

```
#1.3
181	2	0	0
flanking_seq	2m_vs_0m	5m_vs_0m
ADNDITPYLVSRFYR-p	7.4443878139340836	-3.5880084974802795
ADNDITPYLVSRFYR-p	3.1710882300055316	-7.0528902460148535
ADPDHDHTGFLTEYV-p	10.220870345814212	4.415415036251741
ADPEHDHTGFLTEYV-p	-4.17247367963523	4.524548673497183
ADSEMTGYVVTRWYR-p	7.108628262683785	14.515524489437642
AETSKLIYDFIEDQG-p	-5.819237884372744	-4.4277145799560715
ALSDHHIYLEGTLLK-p	-8.575870577444364	-8.438026442537396
APGGAGDYGNGLESE-p	-3.1710882300055316	7.0528902460148535
ARSPEDEYELLMPHR-p	-7.178223940218298	18.192822983930753
AYTIQGQYAIPQPDL-p	-11.054346895673284	-14.515524489437642
CLDEGGYYISPRITF-p	-9.023647113539127	-14.716838301782055
CSTPQSQYYLAEKHL-p	3.912572805888699	-5.6024724307015035
DALDKIRYESLTDPS-p	4.76104949739887	14.515524489437642
DEDQHDAYLERMKEE-p	-4.028236421414394	13.459310662797193
DEEMLFIYGHYKQAT-p	-7.108628262683785	13.718906026027636
DGDSYDPYDFSDTEE-p	3.1180998795502624	-9.542078652056146
DGFDPSDYAEPMDAV-p	-3.841939992442316	-13.32963141395605
DGPRSPSYGRSRSRS-p	3.01685017988088	9.274941536134696
DGRSISLYYTGEKGQ-p	-4.210676941573521	-3.6619509464369413
DKLGEGTYATVYKGK-p	4.210676941573521	5.256335140922028
DKLGEGTYATVYKGK-p	3.4100632642284596	-4.341875675801933
DPLIRWDSYENLSAD-p	-7.205221989805331	-12.069048770835803
DQGQLNKYESLELCR-p	-3.912129843711691	-3.5806259154324485
DRGYISPYFINTSKG-p	-7.0997001303018115	6.052290548372255
DYLDQPCYETINRIK-p	-7.478915451206364	-7.780087259961866
EEEISAMYSSVNKPG-p	-7.62925437158883	-12.260797414343148
EKIGEGTYGTVFKAK-p	4.183706283896015	-2.941732006619284
EKIGEGTYGVVYKAR-p	9.39344400537602	2.8666939377086544
EKIGEGTYGVVYKAR-p	-3.4785717391963225	-4.3194551172982685
EKIGEGTYGVVYKGR-p	11.763989451788529	5.960389363314535
EKIGEGTYGVVYKGR-p	9.461786684689118	3.0326840022444874
EKKSLTIYAQVQKPG-p	-14.716838301782055	3.73541132971064
ELNDMDDYDSEDDND-p	3.2924458041347076	-4.05552859674388
ELRLRNYYYDVVN__-p	-5.4557295688936165	-4.163960331046682
ELTAEFLYDEVHPKQ-p	-9.342104219120696	-10.478864833526004
ENCPDELYDIMKMCW-p	4.5940986500448675	-4.029588485401448
FDKDGNGYISAAELR-p	-5.370740009146687	-5.960389363314535
FLIEAMKYHLLPLDQ-p	-3.939419541444332	-3.318125108981919
FQEKSREYDRLYEEY-p	-4.76104949739887	8.651845785010352
FTATEGQYQPQP___-p	5.779826526519471	8.250188379162076
FVGRINVYSDLNDPV-p	nan	nan
GHTSNNIYEAVKYSE-p	-2.952584339693034	3.1362193117729262
GIDLGTTYSCVGVFQ-p	4.801491349132714	6.8655401185227465
GIDLGTTYSCVGVFQ-p	4.4767697979904035	6.642069972972023
GIDPTGTYHGDSDLQ-p	-3.0326840022444874	-10.478864833526004
GKTREKLYDFVKTER-p	-7.023952209058194	-3.468395497825156
GNRTTPSYVAFTDTE-p	7.767295913311578	15.839532952551743
GNSAEEYYENVPCKA-p	-14.64189229951379	5.590181210867231
GPVDGSLYAKVRKKS-p	-7.205221989805331	-12.069048770835803
GPVDGSLYAKVRKKS-p	-7.205221989805331	-12.069048770835803
GQTVDDPYATFVKML-p	-7.507480471886226	-7.0528902460148535
GTKHLSPYATLTVGD-p	3.4785717391963225	15.850965873272342
GVVGGEDYEEVDRYS-p	-4.163960331046682	-3.7506541825895012
HDHTGFLTEYVATRW-p	10.220870345814212	4.415415036251741
HELQANCYEEVKDRC-p	-6.08845565010339	3.468395497825156
HIRTVPLYESPRKIC-p	3.0326840022444874	7.0528902460148535
HLRTNHIYVSSDDIK-p	-4.210676941573521	7.205221989805331
HRGYKTKYKIMPLEL-p	3.912129843711691	-3.0326840022444874
HTGFLTEYVATRWYR-p	14.716838301782055	5.883000958274676
HTGFLTEYVATRWYR-p	10.220870345814212	4.415415036251741
HTGFLTEYVATRWYR-p	10.220870345814212	4.415415036251741
HTGFLTEYVATRWYR-p	9.126085132002679	6.1895604673405025
HTGFLTEYVATRWYR-p	-4.17247367963523	4.524548673497183
IEKIGEGTYGVVYKG-p	9.461786684689118	3.0326840022444874
IHFPLATYAPVISAE-p	-10.011523447933735	-7.780087259961866
IIPCIKGYDVIAQAQ-p	-7.0528902460148535	4.689105722871288
ILEEEKIYAYPSNIT-p	-8.582852534655403	-4.029588485401448
ISLGRGRYYKETSGL-p	-3.8056677989070438	-6.587221725305623
ITSSSAIYDNPNLIK-p	-3.3394716934740973	-7.858399016454964
IVATKPLYVALAQRK-p	-5.6024724307015035	5.404683460529906
IYSLDKLYPESQGSD-p	-9.342104219120696	-14.716838301782055
KCEFQDAYVLLSEKK-p	2.941732006619284	-3.01685017988088
KDDKHGSYEDAVHSG-p	-7.130844884745557	2.85873830051926
KEDAANNYARGHYTI-p	-7.570263320060904	-14.01033093176957
KEGMNPSYDEYADSD-p	-4.028236421414394	13.459310662797193
KENQKHIYYITGETK-p	-3.1103807911256407	5.7585913697018665
KERMTELYDYPKYSC-p	18.885766015508153	28.112653465784145
KETQKSIYYITGESK-p	4.31909443214563	5.07012302710999
KFETSKYYVTIIDAP-p	-9.139977800418462	-13.69588517469378
KGEHSIVYLKPSYAF-p	-13.69588517469378	3.22713939312477
KIHRGYKTKYKIMPL-p	3.912129843711691	-3.0326840022444874
KIQNTGDYYDLYGGE-p	-5.302518900939673	3.7464855645999857
KITLDNAYMEKCDEN-p	6.9331982446229095	14.515524489437642
KIWHHTFYNELRVAP-p	-7.410732305089547	-13.84516832649091
KLKKEDIYAVEIVGG-p	-7.783226413744505	-3.193584340497033
KMVVESAYEVIKLKG-p	-5.590181210867231	-7.79909810047855
KQVVESAYEVIKLKG-p	-7.205221989805331	-7.0997001303018115
KREGSDSYAITFRAR-p	3.912129843711691	13.69588517469378
KRISGLIYEETRGVL-p	-7.205221989805331	-14.21635379613585
KSAVGHEYVAEVEKH-p	nan	nan
KSKFDNLYGCRESLI-p	3.2960924746311395	14.716838301782055
KVNESSHYDLAFTDV-p	5.07012302710999	-4.183706283896015
LCDFGSASHVADNDI-p	3.1710882300055316	-7.0528902460148535
LDIERPTYTNLNRLI-p	11.10421069297161	9.174532339653204
LDKLGEGTYATVYKG-p	4.210676941573521	5.256335140922028
LDRISVYYNEATGGK-p	-4.028236421414394	19.587830295816115
LEHFTDLYDIKRAVV-p	-5.885119552221276	-3.202686340429204
LFITEEDYQALRTSI-p	-6.912648179871392	-5.214065868238764
LGQRIYQYIQSRFYR-p	-3.4764301079082047	4.006371572107424
LKEDQTEYLEERRIK-p	7.0528902460148535	9.461786684689118
LKGVTQYYAYVTERQ-p	8.582852534655403	13.555700149825473
LKKVVALYDYMPMNA-p	nan	nan
LKSLDEHYHIRVNLV-p	-7.108628262683785	-7.858399016454964
LQQELQEYQNKLIYL-p	-5.9775134862404	6.66662365797471
LRKTRDQYLMWLTQK-p	-7.507480471886226	-9.439614147619107
LRREFEVYGPIKRIH-p	-11.110176553605932	5.247803142930827
LRTSIDAYDNFDNIS-p	-8.445251162075614	-5.9667774493439065
LTVPESTYTSIQGDP-p	-7.0997001303018115	-8.907948608213161
LVPKENDYESISDLQ-p	5.947087584099927	6.978457503533403
LVSRLTLYDIAHTPG-p	-8.575870577444364	-7.768198006274501
LYDVSRMYVDPSEIN-p	-4.348421743717705	-10.011523447933735
MEEDEEDYESSAKLL-p	-6.6195032661211926	-6.217529043133016
MELQTYRYHGHSMSD-p	3.7464855645999857	5.404683460529906
MSDPGVSYRTREEIQ-p	7.783226413744505	28.112653465784145
MSDPGVSYRTREEIQ-p	-5.947087584099927	4.686557492147891
MVHGLQHYFSSRGIA-p	-4.4057894492263285	-5.45765254936351
NDAQSFDYDHDAFLG-p	3.01685017988088	-8.809931269780641
NLDNGGFYISPRITF-p	-7.0528902460148535	-5.351542572541637
NQDAEALYTAMKGFG-p	-5.969449793709833	-6.277776860421994
NSYVAGQYDDAASYQ-p	-7.79909810047855	4.955109075968074
PKGREEHYEEEEEEE-p	-3.5678263170030435	14.716838301782055
PLIRWDSYENLSADG-p	-7.205221989805331	-12.069048770835803
PSRLYDAYELKHALK-p	3.967235281904781	5.995026283661787
PSSCNDLYATVKDFE-p	2.981936130248437	7.108628262683785
QKGKRELYMEKLQEH-p	nan	nan
QLDRISVYYNEATGG-p	-2.981936130248437	5.404683460529906
QLERINVYYNEATGG-p	3.545044532793204	11.10421069297161
QLRQQAHYDAMDNDI-p	-7.205221989805331	14.716838301782055
QPDTEEEYEDSSGNV-p	-3.997894235072279	-8.402121184843423
QPLTEASYVNLPTIA-p	-8.056440968771883	-5.5910926931609755
QQVGDRCYDEKMYDA-p	-7.783226413744505	-5.947087584099927
QSRGSPHYFSPFRPY-p	3.0580743053415658	-5.1480380116482145
RCLDEGGYYISPRIT-p	-14.515524489437642	-13.69588517469378
REAEAAIYHLQLFEE-p	-3.5880084974802795	-3.603271590746238
REHALLAYTLGVKQL-p	-8.394531925208295	-4.315550760226874
RETSKVIYDFIEKTG-p	-2.941732006619284	-4.76104949739887
RGEPNVSYICSRYYR-p	8.201683471567389	2.9055627995753754
RGWDENVYYTVPLVR-p	-7.205221989805331	-7.512202071349602
RKESYSIYVYKVLKQ-p	-5.404683460529906	-3.2219686553585234
RKESYSVYVYKVLKQ-p	-5.408735506986916	-3.4000726028652135
RKKNLQYYDISAKSN-p	5.07012302710999	-3.5661100783852397
RKLDMGGYYITTRVQ-p	-8.949569324545376	-14.515524489437642
RKVYNDGYDDDNYDY-p	-3.912129843711691	-5.1640531177820534
RLIEDNEYTARQGAK-p	-4.550961841296105	5.370740009146687
RNEEENIYSVPHDST-p	5.07596159733642	7.108628262683785
RNRKVVDYSQFQESD-p	-6.054697870679697	-4.341875675801933
RRGSGELYEHEKDLV-p	-4.609910276940939	-3.5656248105622224
RTVLIGEYLQIKGAT-p	3.0580743053415658	5.525225206374705
RYIEDEDYYKASVTR-p	-11.670158414838534	-14.515524489437642
SAGATRVYAILTHGI-p	-3.5678263170030435	-6.300247854564239
SEEPEPDYEAIQTLN-p	3.2219686553585234	-4.415415036251741
SGASTGIYEALELRD-p	9.20250900474471	4.278393850031941
SGASTGIYEALELRD-p	4.210676941573521	4.248940496962826
SGLSSPIYIDLRGIV-p	-5.7095990982910125	-6.277776860421994
SKAVCSTYLQSRYYR-p	5.947087584099927	13.69588517469378
SKTVCSTYLQSRYYR-p	6.052150589219663	8.105649954133177
SLDNGGYYISPRITF-p	11.030467809275068	7.4443878139340836
SLLDDTVYECVVEKH-p	3.997894235072279	-3.0326840022444874
SREYDQLYEEYTRTS-p	-9.944771497914902	-3.6619509464369413
SREYDRLYEEYTRTS-p	-4.819900670266694	8.582852534655403
SRTTDGVYEGVAIGG-p	-3.5628484148932364	-8.949569324545376
SSEPVGIYQGFEKKT-p	7.434764327257381	7.7338320286458595
SSSLEKSYELPDGQV-p	4.4057894492263285	-4.657206867388095
STVSFNPYEPELAPW-p	-3.571373160050943	-7.780087259961866
SVEEVPLYGNLHYLQ-p	-3.4785717391963225	-8.877082912280922
TDDEMTGYVATRWYR-p	12.977477276478277	9.461786684689118
TDFTPSPYDHDSLKL-p	-5.5910926931609755	5.10748818067346
TIPELINYHQHNSAG-p	-5.947087584099927	-7.108628262683785
TPGAANLYQVFIKYK-p	-6.81029109909764	-9.37912249151479
TYRYHGHSMSDPGVS-p	7.783226413744505	28.112653465784145
VDGPRSPSYGRSRSR-p	3.01685017988088	9.274941536134696
VDIRKDLYANTVLSG-p	-6.277776860421994	-20.099274926395132
VDIRKDLYANTVLSG-p	-4.05552859674388	-5.638280154680759
VEKIGEGTYGVVYKA-p	-3.4785717391963225	-4.3194551172982685
VEVGSKIYVDDGLIS-p	-5.819237884372744	-7.79909810047855
VLRGQPIYIQFSNHK-p	-7.49503706139113	-5.886280096449523
VRVCEPCYEQLNRKA-p	-3.56990953389563	6.5789749960582995
VVDCGTGYTKLGYAG-p	-8.575870577444364	6.300247854564239
WKFETSKYYVTIIDA-p	-4.4057894492263285	-2.952584339693034
YIEDEDYYKASVTRL-p	-11.670158414838534	-14.515524489437642
YKNQSQGYNQWQQGQ-p	-3.4785717391963225	14.515524489437642
```
