## Supplementary material for "CSF1R-CAR T cells induce CSF1R signalling and promote cancer cell growth": Code and Western RAW data: run.log

```
## 2024-08-29 16:50:06 
MSigDB import: 0.4472892 
Testing 139 gene sets:
PERT-PSP_TNFPERT-PSP_UVPERT-PSP_U0126PERT-PSP_VIRUS_INFECTIONPERT-PSP_VANADATEPERT-PSP_THROMBIN   PERT-PSP_SPHINGOSINE_1_PHOSPHATE   


 


PERT-PSP_SII_ANGIOTENSIN_2 
PERT-PSP_PRL 
PERT-PSP_PHORBOL_ESTER_IONOMYCIN 
PERT-PSP_PHORBOL_ESTER 
PERT-PSP_PD98059 
PERT-PSP_PAR2_ACTIVATING_PEPTIDE 
PERT-PSP_PAR1_ACTIVATING_PEPTIDE 
PERT-PSP_OKADAIC_ACID 
PERT-PSP_LPS 
PERT-PSP_LPA 
PERT-PSP_INSULIN 
PERT-PSP_IL_2PERT-PSP_IMATINIB  

PERT-PSP_IL_1B 
PERT-PSP_IL_1A 
PERT-PSP_HEREGULINPERT-PSP_HGF  

PERT-PSP_H2O2 
PERT-PSP_FIBRONECTIN PERT-PSP_FGF2PERT-PSP_GEFITINIB
  

PERT-PSP_FGF1 
PERT-PSP_ERLOTINIB 
PERT-PSP_EPO 
PERT-PSP_EGF 
PERT-PSP_DASATINIBPERT-PSP_CYCLIC_STRETCHPERT-PSP_CXCL12   


PERT-PSP_CISPLATIN 
PERT-PSP_BACTERIAL_INFECTION 
PERT-PSP_ANTI_CD3PERT-PSP_ANTI_IGM  

PERT-PSP_ANISOMYCIN 
PERT-P100-DIA2_VORINOSTATPERT-P100-DIA2_SOTRASTAURIN  

PERT-P100-DIA2_PAZOPANIB 
PERT-P100-DIA2_LENALIDOMIDE 
PERT-P100-DIA2_IPI145 
PERT-P100-DIA2_ERLOTINIB 
PATH-WP_Non-small_cell_lung_cancer 
PATH-NP_TWEAK_PATHWAY 
PATH-NP_TSLP_PATHWAY 
PATH-NP_TIE2_PATHWAY 
PATH-NP_T_CELL_RECEPTOR_PATHWAY 
PATH-NP_PROLACTIN_PATHWAY 
PATH-NP_OXYTOCIN_PATHWAY 
PATH-NP_NOTCH_PATHWAY 
PATH-NP_LEPTIN_PATHWAY 
PATH-NP_KIT_RECEPTOR_PATHWAY 
PATH-NP_IL33_PATHWAY 
PATH-NP_GLP1_PATHWAY 
PATH-NP_FGF1_PATHWAY 
PATH-NP_EGFR1_PATHWAY 
PATH-NP_CRH_PATHWAY 
PATH-NP_CCR7_PATHWAY 
PATH-NP_B_CELL_RECEPTOR_PATHWAY 
PATH-NP_AGE_RAGE_PATHWAY 
PATH-BI_ISCHEMIA 
KINASE-PSP_Syk/SYK 
KINASE-PSP_Src/SRC 
KINASE-PSP_Ret/RET 
KINASE-PSP_MEK1/MAP2K1 
KINASE-PSP_LYN 
KINASE-PSP_Lck/LCK 
KINASE-PSP_JAK2 
KINASE-PSP_INSR 
KINASE-PSP_Fyn/FYN 
KINASE-PSP_EGFR 
KINASE-PSP_Btk/BTK 
KINASE-PSP_Abl/ABL1 
KINASE-iKiP_ZAP70 
KINASE-iKiP_YES1 
KINASE-iKiP_TYRO3 
KINASE-iKiP_TXK 
KINASE-iKiP_TNK1 
KINASE-iKiP_TEK 
KINASE-iKiP_TEC 
KINASE-iKiP_SYK 
KINASE-iKiP_SRMS 
KINASE-iKiP_ROS1 
KINASE-iKiP_RET 
KINASE-iKiP_PTK2.FAK 
KINASE-iKiP_PDGFRA 
KINASE-iKiP_NTRK3 
KINASE-iKiP_NTRK1 
KINASE-iKiP_MUSK 
KINASE-iKiP_MST1R 
KINASE-iKiP_MET 
KINASE-iKiP_MATK.CTK 
KINASE-iKiP_MAPK3.ERK1 
KINASE-iKiP_MAPK1.ERK2 
KINASE-iKiP_LYNB.LYN 
KINASE-iKiP_LYNA.LYN 
KINASE-iKiP_LTK 
KINASE-iKiP_LCK 
KINASE-iKiP_KIT 
KINASE-iKiP_JAK3 
KINASE-iKiP_JAK2 
KINASE-iKiP_INSRR 
KINASE-iKiP_INSR 
KINASE-iKiP_IGF1R 
KINASE-iKiP_HCK 
KINASE-iKiP_FRK 
KINASE-iKiP_FLT4 
KINASE-iKiP_FLT3 
KINASE-iKiP_FGR 
KINASE-iKiP_FGFR2 
KINASE-iKiP_FES 
KINASE-iKiP_FER 
KINASE-iKiP_ERBB4 
KINASE-iKiP_EPHB4 
KINASE-iKiP_EPHB3 
KINASE-iKiP_EPHB2 
KINASE-iKiP_EPHB1 
KINASE-iKiP_EPHA8 
KINASE-iKiP_EPHA7 
KINASE-iKiP_EPHA6 
KINASE-iKiP_EPHA5 
KINASE-iKiP_EPHA3 
KINASE-iKiP_EPHA2 
KINASE-iKiP_EPHA1 
KINASE-iKiP_EGFRKINASE-iKiP_DDR2  

KINASE-iKiP_CSF1R.FMS 
KINASE-iKiP_BMX 
KINASE-iKiP_ALK 
KINASE-iKiP_ABL2 
DISEASE-PSP_neuroblastoma 
DISEASE-PSP_HNSCC 
DISEASE-PSP_glioma 
DISEASE-PSP_breast_cancer 
DISEASE-PSP_acute_myelogenous_leukemia 
```
