## Supplementary material for "CSF1R-CAR T cells induce CSF1R signalling and promote cancer cell growth": Code and Western RAW data: qvalue.gct

```
#1.3
485	2	0	0
flanking_seq	2m_vs_0m	5m_vs_0m
AADDKQPYEKKAAKL-p	-8.060657891969953	-6.637646220745036
AAENPGKYNILGTNT-p	-6.3261043309933545	-8.872598194607901
AATSVPAYEPLDSLD-p	8.888601719176206	12.60025104081301
ADAEKPFYVNVEFHH-p	9.133879812024432	9.040157714003488
ADNDITPYLVSRFYR-p	-10.092391325566915	-17.92029922288353
ADPDHDHTGFLTEYV-p	27.701192522913214	30.94626259230452
ADPEHDHTGFLTEYV-p	27.842629820302967	30.761035883517955
AEEADRKYEEVARKL-p	7.814423023933813	14.066109215450972
AETSKLIYDFIEDQG-p	-11.674158295083817	-6.231921717967629
AFLHPEEYDYMKDIV-p	8.05411243159401	9.317291324690903
AKGESHEYVTFSKLE-p	-8.589196444044479	nan
AKGMSADYEEILDVP-p	-10.506108665241616	-11.093864994442402
AKHDELTYF______-p	-7.791899076313486	-8.477943705364453
AKKNPDDYTPVNIDG-p	4.683174906603354	8.866606811901423
AKNAVEEYVYEMRDK-p	-4.386962993899783	5.155080812207517
AKVEFGVYESGPRKS-p	-4.598049118693285	7.425040583187128
ALACKLDYDEDASAM-p	9.571821411806953	16.419056106162397
ALIKLSDYDSSEEAI-p	4.590439356749551	5.469454393042403
ANTDKKSYEPLEDPG-p	-6.915502509746762	-7.231772845427356
APEEESAYVAGEKRQ-p	13.647026613938976	13.138642377369871
AQQAADKYLYVDKNF-p	-7.091145910071235	-4.5951181958260126
AQVDKSDYDMVDYLN-p	-10.599563435876771	-6.762771527305079
ARIEEFVYEKLDRKA-p	14.245743382546156	12.221849087009108
ARKEIADYLAAGKDE-p	-7.555419232776176	-6.7854348507896
ARRPDPDSDEDEDYE-p	-13.945391932660376	-11.071899432504237
ARVITNQYNNPAGLY-p	10.25516929615283	9.040157714003488
ASLADRPYEEPPQKP-p	8.741179101365194	5.475329629295151
ASSPGGVYATRSSAV-p	7.218495268715522	-4.31085242942391
CCIVTSTYGWTANME-p	20.26580027131962	21.323638082931936
CGGDSDQYVLMSSPV-p	8.086997138761875	4.3072507542748015
CGRGGDDYSEDEGDS-p	5.507160471801544	6.1216501570007456
CPFIDNTYSCSGKLL-p	20.660142379925936	20.71218042267716
CSFRGTDYENVQIHM-p	8.368340504906636	12.741529093843342
CTPSSSDYSDLQRVK-p	8.059014574722456	9.099081437173387
DAKKEGPYDVVVLPG-p	14.600537243987494	18.899535801502758
DALDKIRYESLTDPS-p	7.588250052188556	11.068124668017498
DAVECLNYQHYKGSD-p	-6.335138756585276	-5.215373844679807
DDADEFGYSR_____-p	6.78949178712565	10.092391325566915
DDAERRFYEQMNGPV-p	-7.118973763021447	-6.310850780234251
DDDKAWEYEERDRRS-p	-5.56320780736986	-5.331583697488915
DDEYSMQYSARGSQS-p	-10.496972468407023	5.877606755902391
DDITQEEYGEFYKSL-p	13.255549111399086	15.583074213851196
DDLDDEDYEEDTPKR-p	nan	nan
DDPPEPVYANIERQP-p	11.419968856245752	4.3072507542748015
DDPPEPVYANIERQP-p	9.288511586184587	10.97810805155609
DEAEESQYDSGIESL-p	9.451287972985924	10.930826725416642
DEDLLSQYENGSSTV-p	7.495619789737118	10.144759911954512
DEDLTQDYEEWKRKI-p	7.091145910071235	9.404939774626966
DEDQHDAYLERMKEE-p	-4.425635765523053	-4.908345976499787
DEEMLFIYGHYKQAT-p	-6.702969820453395	-10.495630729556966
DFQHAGNYSCVASNV-p	11.817840414018434	12.527658202546295
DGDGQVNYEEFVQMM-p	nan	nan
DGDSYDPYDFSDTEE-p	8.765043732937974	-4.942356493893062
DGTSFGEYGGWYKAC-p	21.445161863311416	20.660142379925936
DIMNDSNYIVKGNAR-p	19.36949105383523	21.162098391685156
DIQKETVYCLNDDDE-p	-9.133879812024432	-6.347723495874393
DKLGEGTYATVYKGK-p	12.935445720508305	13.395065806376312
DLEEAEEYKEARLVL-p	-10.97810805155609	-8.585202139462801
DLIMKEDYELVSTKP-p	-6.024822697425525	-5.350404850479917
DPAYLHYYDPAGAED-p	-5.344970473336003	9.087628586229187
DPEGGVDYKNIHLEK-p	13.945391932660376	22.554802676970453
DPLIRWDSYENLSAD-p	10.422012485832617	12.66262224960265
DQGTYEDYVEGLRVF-p	15.583074213851196	27.701192522913214
DQPDYAMYSRISSSP-p	4.957849789651503	12.079492110214172
DQRKEVKYEAPQATD-p	14.222140127849087	13.745887374195576
DRDESSPYAAMLAAQ-p	14.600537243987494	17.4510183464552
DSDEDEDYERERRKR-p	18.49769051643687	27.5329547799016
DSDEDEDYERERRKR-p	-13.945391932660376	-11.071899432504237
DSMKDEEYEQMVKEL-p	-11.071899432504237	-8.496147505099735
DTSNFDDYEEEDIRV-p	7.092472483294766	13.192062421986995
DTSNFDDYEEEEIRV-p	-15.75091034454035	-9.554049065208686
DVKKELTYQNTDLSE-p	6.227934183573344	7.01324924536932
DWKNQDHYAVLGLGH-p	5.723564948397998	7.590857907653662
DYLDQPCYETINRIK-p	-32.76056622437899	-19.275851690979888
EAQSLSPYTTSANRA-p	10.422012485832617	11.197102769524356
EDDDANSYENVLICK-p	-29.574899508582174	-20.215718568291564
EDDDANSYENVLICK-p	5.515483504775116	9.265634620909655
EDPAYLHYYDPAGAE-p	-5.344970473336003	9.058403553216262
EDRRERDYTNLPSSS-p	9.46518094154214	12.786695508526886
EEDEEDAYERRKLER-p	-11.0234013907804	-9.943068910333041
EEEEDDDYGSRTGSI-p	-4.958638799162399	-5.327485440527124
EEEEEEEYDEGSNLK-p	-6.7573555318131975	-7.8431235723368085
EEEISAMYSSVNKPG-p	26.642706565757386	26.642706565757386
EEHHLRDYFEEYGKI-p	6.5886847163026605	7.634563263678205
EEKEDEDYMPIKNTN-p	-10.629454495342339	-5.132348398623815
EEMPQVHTPKTADSQ-p	8.765043732937974	-4.942356493893062
EEPPDHQYYNDFPGK-p	16.51713871920945	20.87433764979044
EFQGSEDYETALSGK-p	7.297529119197128	15.42082173918111
EGKTKEVYELLDSPG-p	16.462177481677386	10.86172326475376
EGRNPGFYVEANPMP-p	15.219228543732672	10.085118581641275
EHKDREDYVPYTGEK-p	18.49769051643687	22.2857980026198
EITDESPYVHYLNTF-p	-7.099570886549969	6.788599805280051
EKIGEGTYGTVFKAK-p	8.509581195140733	15.105163936383866
EKIGEGTYGVVYKGR-p	-20.71218042267716	-20.660142379925936
EKIGEGTYGVVYKGR-p	-4.656393972516224	-9.369588701686403
EKINHLEYEDQYKDD-p	-5.687210023734166	-4.815077582002134
ELAAQRLYEALTPVH-p	-13.90746071272062	-9.576141879192534
ELEDDAIYSVHVPAG-p	5.990215339743044	7.091145910071235
ELFDDPSYVNVQNLD-p	17.5211144766051	13.716556049963284
ELPRDFPYEEDSRPR-p	4.511966080180423	16.264215029947103
EMEREAEYEESVAKE-p	6.702969820453395	10.185018751960978
EMFENPLYGSLSSFP-p	19.158195376824075	18.4225373255098
ENCPDELYDIMKMCW-p	-4.424978055326561	-6.383520790053543
ENITDDKYATVSSPS-p	8.151949440559953	8.17182602426744
EPDYGALYEGRNPGF-p	13.548664179038838	8.215969549752103
EPVEEYDYEDLKESS-p	-15.398805239015676	-18.06098856121785
ERDINSLYDVSRMYV-p	16.34299556450531	20.87433764979044
ERELNGTYAIAGGRT-p	7.304628553868067	18.4225373255098
ESEMEDAYHEHQANL-p	4.837920299570554	6.616370360445504
ESTPNNGYLYHQIGC-p	13.945391932660376	18.020693828551057
ESYEGNSYTFIDPTQ-p	26.085878552880118	4.958638799162399
ETISSPGYHILRATG-p	-5.344970473336003	7.642865989343386
ETNARDTYVSSFPRA-p	-6.1790629135911015	-6.56221047051475
FDKDGNGYISAAELR-p	18.4225373255098	24.01656817738106
FEEAKRTYEEGLKHE-p	11.102223927523866	13.689292524209314
FGDGYNGYGGGPGGG-p	20.71218042267716	26.085878552880118
FGSGDDPYSSAEPHV-p	-12.16805603224412	-10.427530544623195
FGVYFLTYDALTRAL-p	21.162098391685156	19.517742927490804
FGVYFLTYDALTRAL-p	21.162098391685156	19.517742927490804
FKNKEDQYDHLDAAD-p	-16.264215029947103	11.020181997647548
FQEKSREYDRLYEEY-p	-7.459490597409757	7.355454063531615
FTATEGQYQPQP___-p	-5.179263034403951	-12.846098162901782
GARGHALYVEPHGHG-p	-4.623227117265271	-6.702969820453395
GDFGLSRYIEDEDYY-p	23.88993725978001	27.5329547799016
GEEADAVYESMAHLS-p	13.692125687196183	13.287270666334248
GEENGKDYYFVTREV-p	7.406299134471928	14.501399575126037
GFKVGINYQPPTVVP-p	4.773710115302956	6.613857583562579
GGGSDYNYESKFNYS-p	5.367566194441157	15.283925522698162
GGPAPPPYSEV____-p	-8.045096535898404	-4.604121957413659
GGRDEGNYLDDALVR-p	-12.786695508526886	-27.520849384461084
GGVKKPTYDPVSEDQ-p	-4.361356726844588	-10.070750604279745
GHMDDGGYSMNFNMS-p	-6.666396645520724	-6.86065750105827
GHMVSDEYEQLSSEA-p	18.66765710144631	20.59392691751067
GHTLLEDYQIVDNSQ-p	7.3401418072399816	-6.253851089647658
GHTSNNIYEAVKYSE-p	-4.511966080180423	11.752902761468604
GIDLGTTYSCVGVFQ-p	-4.226834068941169	-8.215969549752103
GIDPLSSYSNKSGGD-p	9.781967648246072	10.997778310148334
GIDPTGTYHGDSDLQ-p	19.003988251675484	15.039807286265944
GIDPTGTYHGDSDLQ-p	6.283712458961862	-5.904647983879244
GIQYLRDYLHLPPEI-p	10.951772887689554	26.085878552880118
GIVQEDDYENEVEDF-p	-9.28900779090723	-4.986133048821365
GKTKRTGYESGEYEM-p	-5.105274729673556	5.1263885057618666
GKTREKLYDFVKTER-p	-10.997778310148334	-10.585032180549112
GLSTDDAYEELRQKH-p	-8.068716689620564	-17.87848367332468
GLTDVILYHQPDDKK-p	9.037084914031052	4.625764521637123
GMDNQGGYGSVGRMG-p	13.945391932660376	20.35806876601353
GNNAVSPYQQVIEKT-p	-4.968713379643697	-5.133933939318867
GPKMKGDYDVTVPKV-p	13.17071654138115	14.066109215450972
GPKVKGEYDMTVPKL-p	10.258736001698118	11.197102769524356
GPVDGSLYAKVRKKS-p	10.422012485832617	12.66262224960265
GPVDGSLYAKVRKKS-p	10.427530544623195	12.66262224960265
GPVDGSLYAKVRKKS-p	8.677091239585465	-9.554049065208686
GQTVDDPYATFVKML-p	10.535667762681939	4.511966080180423
GRDPPDPYVSLLLLP-p	5.126223974919744	6.507522206195686
GRGFGDGYNGYGGGP-p	20.71218042267716	26.085878552880118
GRPDSPVYANLQELK-p	5.639935943652508	-6.624773595184386
GSCRSDDYMPMSPAS-p	9.571821411806953	10.951772887689554
GSGADSDYENTQSGD-p	-9.885755667986318	-6.654672391689827
GSGADSDYENTQSGD-p	-5.126223974919744	6.224033352271131
GSGADSDYENTQSGD-p	4.957849789651503	4.958638799162399
GSHMGGNYGDDRRGG-p	4.380902594295968	10.737923909967709
GSLASNPYSGDLTKF-p	10.070750604279745	13.27734371585241
GSSFDLDYDFQRDYY-p	4.909336196499473	5.965293985784865
GTKHLSPYATLTVGD-p	7.061052602750131	13.90746071272062
GTKVKGEYDVTVPKL-p	6.1446018030731056	10.978185553661097
GVALDDPYENYRRNK-p	-6.5886847163026605	11.817840414018434
GVVGGEDYEEVDRYS-p	6.703931290487287	17.729412468009357
GWQPGTEYDNVVLKK-p	9.080448875847036	5.853367368991435
GYYDRMDYEDDRLRD-p	-8.80276692418583	-4.683174906603354
HDHTGFLTEYVATRW-p	26.642706565757386	31.781237013503
HDHTGFLTEYVATRW-p	27.842629820302967	30.761035883517955
HELQANCYEEVKDRC-p	14.063303232093372	17.485788309277332
HKGRARQYTSPEEID-p	14.063303232093372	14.32628715165263
HLRSQPVYIQYSNHR-p	7.942397284668616	13.90746071272062
HQYFMTEYVATRWYR-p	5.990215339743044	7.00716929586325
HSTPPSAYGSVKAYT-p	5.626691298178141	-6.5886847163026605
HTGFLTEYVATRWYR-p	26.642706565757386	31.781237013503
HTGFLTEYVATRWYR-p	27.701192522913214	30.94626259230452
HTGFLTEYVATRWYR-p	27.842629820302967	30.761035883517955
HTGFLTEYVATRWYR-p	27.842629820302967	30.761035883517955
HTGFLTEYVATRWYR-p	20.71218042267716	27.701192522913214
HTGFLTEYVATRWYR-p	17.92029922288353	19.5688065483141
HTVDKKKYAAELHLV-p	-9.040157714003488	-8.827026735546175
HVVEGEPYAGYDRHN-p	-13.452247106498763	-4.957849789651503
IDDALQCYSEAIKLD-p	-5.129737130261276	8.338447213034318
IDKEGDDYEVIPNSN-p	10.015939109364304	14.967455358406534
IDPTQLPYNEKWEFP-p	-10.960541955957094	-8.405737322891872
IEKIGEGTYGVVYKG-p	-20.71218042267716	-20.660142379925936
IGDCAEPYTVIKESD-p	15.644675698186564	16.264215029947103
IINQEGEYIKMFMRG-p	6.135790555033854	9.133879812024432
IIPCIKGYDVIAQAQ-p	8.533595103897095	11.102223927523866
IKEGDNDYFTCITKA-p	13.192062421986995	14.880831927289659
IKETDPDYEDVSVAL-p	13.287270666334248	20.907666376533037
ILEEEKIYAYPSNIT-p	-13.786894875927214	-10.169488261811164
ILESKSLYDEVAAQG-p	19.062680246399005	27.0429689630556
ILREDPAYLHYYDPA-p	-5.334318961099745	9.087628586229187
ILSGKTEYMAFPKPF-p	9.040157714003488	10.357147308286185
INPETPGYVGFANLP-p	20.85237503091325	20.87433764979044
IPEPAHAYAQPQTTT-p	30.94626259230452	32.76056622437899
ITETESPYQELQGQR-p	-5.067277582813569	7.719327421198758
ITSTTSNYETQTFSS-p	4.8249061080718985	7.642865989343386
KDDKHGSYEDAVHSG-p	10.921435551061231	18.975464621260805
KEQAIGEYEDLRAEN-p	5.2428906538101385	15.219228543732672
KETQKSIYYITGESK-p	-10.97810805155609	-6.341900674495298
KFDTQYPYGEKQDEF-p	-5.261600732642469	11.926797278632462
KGAGAFGYFEVTHDI-p	-4.350127031422085	4.834468752067579
KGDATVSYEDPPTAK-p	11.817750859713989	11.926797278632462
KIPQDGDYEFLKSWT-p	11.192527617916506	20.71218042267716
KIQNTGDYYDLYGGE-p	-8.90655845905572	6.562448900644965
KKKIKEKYIDQEELN-p	8.3241727285283	6.882772285658766
KLKKEDIYAVEIVGG-p	-14.32628715165263	-15.039807286265944
KLQESIEYEDLGKNN-p	-4.512584283673901	9.374942168003953
KNAEDCLYELPENIR-p	-13.945391932660376	-10.98267040724732
KNKDQGTYEDYVEGL-p	14.063303232093372	14.606550498886515
KNLPVPVYLRPLDEK-p	-7.213666776853785	-7.642865989343386
KPAQDPLYDVPNASG-p	7.406299134471928	7.942397284668616
KPIRIDDYEEEPILK-p	-5.723728518113602	12.079492110214172
KPQVIADYESGRAIP-p	8.346962198911037	12.786695508526886
KQDVDDEYSMQYSAR-p	-10.496972468407023	5.877606755902391
KQVVESAYEVIKLKG-p	5.778437935915688	6.955458727257203
KREGSDSYAITFRAR-p	-5.55718561136189	7.736162226216586
KSAVGHEYVAEVEKH-p	19.390053960890125	20.87433764979044
KSDVNKEYYTQNMER-p	-4.511966080180423	12.786695508526886
KSEGGEDYTGATVIE-p	-9.245392000128835	6.29144923534465
KSEPEPVYIDEDKMD-p	12.773210627669286	19.390053960890125
KSPSDSGYSYETIGK-p	5.877606755902391	13.059063074551208
KTLSEVDYAPAGPAR-p	13.009597753655282	12.647913679651941
KTPEDGDYSYEIIEK-p	-9.533341727489837	6.733396896561526
KTQRSEEYEAEGQLR-p	10.435635639147884	14.066109215450972
KVERADGYEPPVQES-p	-9.635010568980722	4.225860761211891
LADKNKIYESIEEAK-p	13.489188056170402	15.97717076609872
LAGRDTLYSCAAMPN-p	-4.965283038113095	6.283712458961862
LAKAVDGYVKPQIKQ-p	-7.678784547082941	-8.946021393614378
LASREGKYIPLPQRV-p	-8.647678439134769	-5.522046309164241
LCRADQQYECVAEIG-p	7.96683093754873	20.612907117200308
LDDDEHDYEEILEQF-p	7.684957072745781	13.689292524209314
LDRRDDAYWPEAKRA-p	-7.089286809297397	-9.243994591568677
LEDREQLYSTILSHQ-p	13.692125687196183	17.4510183464552
LEKESRDYDVDHPGE-p	6.350828022721744	11.933984697863753
LEPDEVEYEPRGSRL-p	-9.937929967642972	-6.308886433662488
LESTEPIYVYKAQGA-p	9.03501337991502	9.111390853970057
LFITEEDYQALRTSI-p	-15.583074213851196	-10.357147308286185
LGRAGDDYEVLELDD-p	-5.77030936469952	-6.293744399596884
LGTRERLYEWISIDK-p	-5.853367368991435	-16.225530966921816
LHPEEYDYMKDIVVQ-p	8.05411243159401	9.317291324690903
LKAEDDAYTTFISET-p	-4.603310411139053	6.20644360956856
LKEDQTEYLEERRIK-p	7.313569073652388	10.86172326475376
LKKVVALYDYMPMNA-p	13.689292524209314	9.358946575591824
LKPLSVSYDQATSLR-p	10.650240735529728	8.185353306280778
LKTPSAAYLWVGTGA-p	12.514008132324353	10.275416799428552
LLGRSGSYSYLEERK-p	-5.261600732642469	7.091084634025876
LNGAEPNYHSLPSAR-p	-12.516097767577767	-9.578016751163407
LPAGTEDYIHIRIQQ-p	4.482129916102315	-5.336707327780816
LPEVTDEYKNDVKNR-p	8.076562136338874	10.144759911954512
LPMDTEVYESPYADP-p	-13.63436153268526	-14.807784062270686
LQEAEEWYKSKYADL-p	9.245392000128835	12.079492110214172
LQQELQEYEVVTESE-p	-30.94626259230452	-31.781237013503
LRDYFEEYGKIDTIE-p	5.476391264097429	8.215969549752103
LRKTRDQYLMWLTQK-p	4.403637516436637	15.98379040116361
LRQGEEQYECVLKRK-p	-5.344970473336003	-5.081627735956136
LRVADSDYEAICKVP-p	8.980195138261177	10.786814083643893
LSKEDDEYEAFRKRM-p	5.052535894390402	9.44385295439419
LTVPESTYTSIQGDP-p	14.987368457103258	12.786695508526886
LVETPTGYIESLPRV-p	-4.387053607660374	6.8986131700960875
LVPKENDYESISDLQ-p	11.080106793286216	12.429363194276057
LYDVSRMYVDPSEIN-p	22.554802676970453	30.536913604003104
MAALEKDYEEVGVDS-p	nan	-8.591374806205964
MEEDEEDYESSAKLL-p	-20.220731128314007	-13.17071654138115
MGRNMDDYEDFDEKH-p	-18.59252641658587	-14.063303232093372
MKNIVHNYSEAEIKV-p	nan	nan
MKPLEKHYSVVLPTV-p	23.423319600907938	8.598953485341914
MLEEEPLYVNAKQYH-p	7.492189442143696	4.31085242942391
MNDAAMFYTNRVLKE-p	-9.269565902611172	-7.544944745254982
MSKDQPDYAMYSRIS-p	4.957849789651503	12.08070058317923
MVHGLQHYFSSRGIA-p	12.221849087009108	11.671478206699836
NAVEEYVYEMRDKLS-p	14.289931532421319	19.83523509213976
NDAQSFDYDHDAFLG-p	-4.957849789651503	5.215373844679807
NECGHVLYADIKMEN-p	5.360371270180782	6.518286248839429
NEELESQYQQSMDSK-p	20.87433764979044	24.57991492004283
NESGFESYEALPQHK-p	-7.129013325699168	-4.342759940862841
NFGGSPGYGGGRGGY-p	8.128037725280128	13.27734371585241
NHQYNIEYERKKKED-p	-6.11988385054464	4.8532122284248675
NKDVDDDYETAEKKE-p	4.706492981550962	-9.037084914031052
NLDNGGFYISPRITF-p	-14.825845359949346	-13.945391932660376
NLGADDGYMPMTPGA-p	17.13321478037823	17.92029922288353
NLTEQNSYSNIPHEG-p	6.183977232948372	7.35600635593487
NMVEDCLYETVKEIK-p	8.656504788356482	9.260253569325679
NNANYTEYVATRWYR-p	10.61610235849515	6.807155117915502
NNNVMSNYEAYKPST-p	-8.226835526994963	-6.170764075378788
NQDAEALYTAMKGFG-p	6.35205504421002	10.422012485832617
NRDSVLSYTSVRSNS-p	13.385552639166253	15.583074213851196
NSRYREDYIEPALYR-p	9.243994591568677	12.559136359514397
NSYVAGQYDDAASYQ-p	-10.88420423283397	15.473209598638958
PDEEDYDYESYEKTT-p	nan	-27.842629820302967
PEDDDANSYENVLIC-p	-29.574899508582174	-20.215718568291564
PEDGDYSYEIIEKTT-p	-7.589683885130936	8.211515912712974
PEDGMADYSDPSYVK-p	6.1216501570007456	7.9664130171285175
PGSTTEDYNLIVIER-p	-5.293158735717097	6.1682159665421255
PITDERVYESIGQYG-p	-9.465380819337438	-19.144351263375874
PLIRWDSYENLSADG-p	10.427530544623195	12.66262224960265
PNQGRPDSPVYANLQ-p	5.639935943652508	-6.624773595184386
PNQVRDLYDVLAKEP-p	9.087628586229187	5.151113009658294
PPGNEHLYENLCVLE-p	-9.938788613512704	-15.915320880770976
PPPPPPEYGPHADSP-p	11.908484546608468	13.528814526264108
PPPPRTHYSNIEANE-p	4.357792824330245	7.520206758293801
PQEEVPVYENKYVKF-p	12.719254210541752	11.646807246053022
PQPPSFTYAQQREKP-p	10.88420423283397	6.475392056551719
PQQEETTYYQTALPG-p	13.890881218025356	20.829278901462725
PRGQEGEYAVPFDAV-p	20.907666376533037	13.945391932660376
PSSCNDLYATVKDFE-p	25.588209029706505	17.92029922288353
PSSYDFVYHYG____-p	10.119665118436167	14.600537243987494
PSTSRSLYASSPGGV-p	7.849549540536717	6.432726127182957
PVPYVEKYRPASASV-p	12.773210627669286	11.347429078651574
PYEPVSPYSCKEAPC-p	8.6405947853342	18.4225373255098
PYGRRPQYSNPPVQG-p	10.506108665241616	10.975750471480964
QAADKYLYVDKNFIN-p	-7.01882381659806	-5.4463662923959655
QAAGDPEYLEQPSRS-p	7.743596879941888	10.140664764008179
QAALKSHYADVDPEN-p	-9.13307110863856	4.87783569772035
QAEGEPCYIRDSGVA-p	-12.647913679651941	-10.899008267203435
QAPVGSVYQKTNAVS-p	15.039807286265944	11.719016862961427
QASRSTAYEDYYYHP-p	7.099570886549969	6.422461840971467
QEALQVVYERCEKLR-p	14.434700436423064	12.894946200245677
QERPGNFYVSSESIR-p	14.063303232093372	14.063303232093372
QFSPLSDYEGQEEEM-p	17.92029922288353	9.811665247326797
QGAHDPDYENITLAF-p	8.17182602426744	10.629454495342339
QGMRHAIYDKLDDDG-p	4.8126110580511305	9.464938943880854
QGQRSDVYSDLNTQR-p	-5.1263885057618666	5.428564562697401
QILTGLTYLDDLLPK-p	-9.040157714003488	-5.26677736647489
QKGQESEYGNITYPP-p	17.4510183464552	13.356974536976585
QKPWSQHYHQGYY__-p	-8.116070214250367	-9.533341727489837
QKVVLPSYEEALSLP-p	-15.583074213851196	-12.658894135786749
QLRQQAHYDAMDNDI-p	-6.467140122811406	-18.899535801502758
QPAESRIYDEILQSK-p	-14.74396424067809	6.557243844054174
QPDTEEEYEDSSGNV-p	-11.463642374848144	-6.306756788582951
QPLTEASYVNLPTIA-p	-5.680762630039218	9.67636680659892
QQEETTYYQTALPGN-p	8.128037725280128	9.058403553216262
QQNTDLIYQTGPKST-p	6.11988385054464	12.763741885632871
QSQEDGDYINANYIR-p	10.070750604279745	17.093095334203415
QTDSISRYETSSTSA-p	6.265900159245045	10.474030273023658
QTPNGTDYVASGKSI-p	9.374942168003953	15.583074213851196
RAEPEDHYFLLTEPP-p	12.892861793087075	9.080448875847036
RARMREDYDSVEQDG-p	13.26548275297675	16.419056106162397
RASRRSDSASSEPVG-p	30.94626259230452	20.00990542612501
RDADDAVYELDGKEL-p	-4.824276138774036	-4.555962843026098
RDGVNKDYEETELIS-p	15.64367322948132	17.13321478037823
RDNSTMGYMMAKKHL-p	-10.131865050595612	-10.393632490629162
REAGASLYQGLMRTA-p	5.19426488604636	-6.327841132326312
REDHGRGYFEYIEEN-p	5.8297184057687454	11.72997117728495
REDSARVYENVGLMQ-p	7.236510673343681	9.040157714003488
REEADGVYAASGGLR-p	14.807784062270686	15.328866542247646
REEDEHPYELLLTAE-p	9.56238880680014	7.642865989343386
REEELGEYYMKKYAK-p	12.91701154133196	12.126277448583629
REEPEALYAAVNKKP-p	14.208023880029035	13.047016808692833
REGDNVNYDWIHWDP-p	-5.793969495521339	4.955593338719203
RFGRDLNYCFSGMSD-p	6.442608747318957	9.465380819337438
RGEPNVSYICSRYYR-p	13.288054146140363	6.301740147119333
RGVPRGLYDGPVCEV-p	10.675978419386798	20.09928863983078
RHGSGADSDYENTQS-p	-5.126223974919744	6.224033352271131
RHPGGGDYEEL____-p	8.466084680824583	14.987368457103258
RKKNLQYYDISAKSN-p	-6.613857583562579	-5.367566194441157
RKRDHANYEEDENGD-p	-4.8052767995994214	nan
RLIEDNEYTARQGAK-p	4.867769853563538	-5.468571006528471
RLRIWRDYVAPTANL-p	10.629454495342339	13.255549111399086
RNEEENIYSVPHDST-p	5.445745618755233	13.489188056170402
RNQDATVYVGGLDEK-p	-5.49135208621451	21.162098391685156
RQRRDVDYSDALTEK-p	9.087628586229187	14.066109215450972
RRGPPRNYQQNYQNS-p	nan	nan
RRSDSASSEPVGIYQ-p	30.94626259230452	20.20362620046416
RRVAETDYEMETQRI-p	4.955593338719203	10.88420423283397
RSEDSTIYDLLKDPV-p	-7.425040583187128	-6.170764075378788
RSGDSEVYQLGDVSQ-p	-20.580958989088764	-20.580958989088764
RSPSTGLYDNLEKYH-p	9.07960402329935	9.533341727489837
RSQESGYYDRMDYED-p	-13.192062421986995	-10.737923909967709
RSRDYNPYNYSDSIS-p	-9.815088503184201	-13.27734371585241
RTASETRSEGSEYEE-p	-4.483491402333809	9.697158705311372
RTGKNSCYENISELK-p	9.245392000128835	10.613753607815216
RTSAKSTYGWTANME-p	-10.86172326475376	-5.293158735717097
RTTSSAIYMNLASHI-p	15.039807286265944	8.994695417040965
RVIDRELYQQLQRGE-p	-6.686145642627977	4.706492981550962
RVSGVDGYETEGIRG-p	-5.66459623157089	4.279667751941464
RVTPPEGYEVVTVFP-p	10.099465824219498	7.099318299513885
RWKIIESYEGNSYTF-p	-4.6578505958535885	6.248463978460331
RYIEDEDYYKASVTR-p	23.88993725978001	27.5329547799016
RYIEDEDYYKASVTR-p	8.215969549752103	13.094935725634095
RYVLDDEYTSSVGSK-p	11.708014190783334	13.669856558848231
RYVLDDQYTSSSGAK-p	-6.609201435508823	9.433172400018005
SAEGLNPYGLVAPRF-p	18.737458655810364	19.336137748478126
SATADAGYAILEKKG-p	13.255549111399086	19.062680246399005
SCGVDGDYEDAELNP-p	-9.212455019019425	5.351446706437871
SCLTHGDYYDNLSLA-p	4.571080382218029	-25.857701643912833
SDGAMANYESTEVMG-p	5.800000610645926	7.01882381659806
SEDPDQQYLILNTAR-p	-10.895609987264212	-4.511966080180423
SEEPEPDYEAIQTLN-p	5.334318961099745	9.695096539803224
SETRSEGSEYEEIPK-p	17.093095334203415	20.20362620046416
SFASDPKYATPQVIQ-p	8.90655845905572	7.968962603253172
SFRREPSYFEIPTKE-p	4.320708251787017	8.533595103897095
SGARLGEYEDVSRVE-p	nan	nan
SGASTGIYEALELRD-p	-12.892861793087075	-6.46572327352307
SGPLEACYGELGQSR-p	16.91099247577442	18.078689644956505
SKLSRHGSGADSDYE-p	4.957849789651503	4.958638799162399
SKTVCSTYLQSRYYR-p	-10.629454495342339	-10.88420423283397
SLADPTEYENLFPGL-p	-10.97810805155609	8.387116836667571
SLKSVQLYGPTNFAP-p	-7.39279098009254	-9.943068910333041
SLNPVLDYDHGSRSQ-p	6.442608747318957	10.422012485832617
SNIPGSDYINANYIK-p	5.734215553802937	5.475329629295151
SPADLCHYHSQESDG-p	7.122383748742687	8.3241727285283
SRDEESPYATSLYHS-p	6.4957980382463685	7.2288686199603704
SRDMYSHYVLLKSIR-p	8.907193732015484	13.786894875927214
SREYDQLYEEYTRTS-p	-5.0408391212074575	10.031271693404321
SREYDRLYEEYTRTS-p	-7.459490597409757	7.415583602986764
SRRSDSASSEPVGIY-p	30.94626259230452	19.988654235991426
SRSQESGYYDRMDYE-p	-13.17071654138115	-10.86172326475376
SSEEKDDYEIFVKVK-p	10.020496830101038	19.275851690979888
SSEPVGIYQGFEKKT-p	30.94626259230452	19.5688065483141
SSEPVGIYQGFEKKT-p	30.94626259230452	20.00990542612501
SSEPVGIYQGFEKKT-p	30.94626259230452	19.988654235991426
SSEPVGIYQGFEKKT-p	30.94626259230452	20.20362620046416
SSEPVGIYQGFEKKT-p	19.36949105383523	13.192062421986995
SSPRSRDYNPYNYSD-p	-9.781967648246072	-13.27734371585241
SSQDRSAYQTIDSAE-p	-9.20998468615402	-11.979311560919779
SSSLEKSYELPDGQV-p	7.099570886549969	13.097553172228615
STNSEDNYVPMNPGS-p	nan	nan
STPDKKDYEQPTCAK-p	5.350404850479917	8.303666632524102
STVSFNPYEPELAPW-p	-15.039807286265944	-14.407769126842066
SYSEEEKYAFVNWIN-p	6.015705025840506	16.462177481677386
TAAQQGGYEIPARLR-p	12.956606825410974	15.116572503757622
TCTEGGDYCLIPRTS-p	6.869943491243692	12.204767611035736
TDDEMTGYVATRWYR-p	12.44373431035738	15.283885529709941
TDFTPSPYDHDSLKL-p	5.877606755902391	12.028489524074557
TDFTPSPYDTDSLKL-p	13.295737988862179	21.086340347521944
TEDSIRDYEDGMEVD-p	-5.445743642696669	7.9664130171285175
TEIINPNYMGVGPFG-p	12.61880629125615	5.728150175495945
TEQIRATTPPNQGRP-p	5.639935943652508	-6.624773595184386
TEQYNEQYGAVRTPY-p	nan	nan
TGEAEEEYVGPRLSR-p	7.218495268715522	10.131865050595612
TGYESGEYEMLGEGL-p	12.60025104081301	17.00135192829653
TIEPDKTYENVLSSR-p	11.708014190783334	18.5457594839687
TIREEQEYEEEVEEE-p	-26.085878552880118	-20.09928863983078
TKPIIDLYEEMGKVK-p	9.260253569325679	9.243994591568677
TLDNGGFYISPRSTF-p	-4.262178642559642	13.288054146140363
TLLRETPSFGVYFLT-p	21.162098391685156	19.517742927490804
TPSQDSDYINANFIK-p	-4.515615295146219	14.600537243987494
TQRASRRSDSASSEP-p	30.94626259230452	19.5688065483141
TRSEGSEYEEIPKRR-p	17.093095334203415	20.20362620046416
TRSEGSEYEEIPKRR-p	9.943068910333041	18.899535801502758
TRSEGSEYEEIPKRR-p	-4.483491402333809	9.697158705311372
TSDMHRGYADSPSKA-p	6.135790555033854	16.382324985682466
TTAVEIDYDSLKLKK-p	9.040157714003488	9.040157714003488
TTRSSSQYIESFWQS-p	-10.765920388420744	-13.548664179038838
TVKLPDGYEFKFPNR-p	6.442608747318957	7.236510673343681
VADERVDYVVVDQQK-p	13.097553172228615	10.737923909967709
VDIRKDLYANTVLSG-p	6.96101196176373	10.629454495342339
VDPGERLYDLNMPAY-p	-7.521329453452784	-8.568891018914961
VEDKTKEYELLSDEL-p	-5.312638556274612	-5.889394595886683
VELIGASYIGLKAVV-p	-4.511966080180423	-10.613753607815216
VESLVNEYDDNGEGI-p	6.327841132326312	6.046826028881638
VGEEEHVYSFPNKQK-p	11.179085602075086	11.908484546608468
VIKAGGRYLGKKVQF-p	9.607457136909511	10.86172326475376
VISAEKAYHEQLSVA-p	25.72022962851275	24.01656817738106
VLRGQPIYIQFSNHK-p	8.559140838556672	12.16805603224412
VPAGSDEYEDECPHL-p	-10.251014086545386	-12.44373431035738
VRREVGDYGQLHETE-p	-6.3439004009857065	-17.181816276864783
VRVCDSCYDSIKDED-p	18.43797646145755	27.701192522913214
VRVCEPCYEQLNRKA-p	-5.637046161835089	9.13307110863856
VSKIEWDYECEPGMV-p	-4.476027487576189	7.555419232776176
VSTLLRETPSFGVYF-p	21.162098391685156	19.517742927490804
VTHTVPIYEGYALPH-p	9.40588136913454	16.79159861605454
VVDCGTGYTKLGYAG-p	-7.698755947873051	-6.017023143445421
VVGGCQEYTGAPYFA-p	7.122383748742687	10.531736212266532
WSKDINAYNCEEPTE-p	12.786695508526886	15.039807286265944
YGGGRGGYGGGGPGY-p	12.440434754788255	12.204847049920357
YGGSGDGYNGFGNDG-p	-6.170764075378788	5.043748250584342
YHKFDSEYERMGRGP-p	4.248806784597386	14.063303232093372
YIEDEDYYKASVTRL-p	23.88993725978001	27.5329547799016
YIEDEDYYKASVTRL-p	23.88993725978001	27.5329547799016
YIEDEDYYKASVTRL-p	8.211515912712974	13.094935725634095
YKLVKDGYQMAQPAF-p	7.999327042618729	15.20624011664469
YKVVQDTYQIMKVEG-p	-11.547797224158439	-6.972924523244024
YNNPAGLYSSENISN-p	10.259992019000844	9.040157714003488
YNPATDDYAVPPPRS-p	-5.652267500874064	-4.942356493893062
__MADPKYADLPGIA-p	8.40667425299651	9.815088503184201
__MAKKTYDLLFKLL-p	4.380733129493537	-13.17071654138115
___MNPEYDYLFKLL-p	19.47553057709493	14.063303232093372
____MPLYEGLGSGG-p	5.49135208621451	9.34708789335904
________-p	14.987368457103258	12.288311682479806
```
