## Supplementary material for "CSF1R-CAR T cells induce CSF1R signalling and promote cancer cell growth": Code and Western RAW data: sample_metadata.txt

```
assigned sequence,peptide sequence GCT format centered on 1st site,peptide sequence GCT format centered on 2nd site,peptide sequence GCT format centered on 3rd site,peakarea manual 1 rep1 thresholded timepoint1,peakarea manual 1 rep2 thresholded timepoint1,peakarea manual 1 rep3 thresholded timepoint1,peakarea manual 1 rep4 thresholded timepoint1,peakarea manual 1 rep5 thresholded timepoint1,peakarea manual 1 rep1 thresholded timepoint2,peakarea manual 1 rep2 thresholded timepoint2,peakarea manual 1 rep3 thresholded timepoint2,peakarea manual 1 rep4 thresholded timepoint2,peakarea manual 1 rep5 thresholded timepoint2,peakarea manual 1 rep1 thresholded timepoint3,peakarea manual 1 rep2 thresholded timepoint3,peakarea manual 1 rep3 thresholded timepoint3,peakarea manual 1 rep4 thresholded timepoint3,peakarea manual 1 rep5 thresholded timepoint3,peakarea manual 2 rep1 thresholded timepoint1,peakarea manual 2 rep2 thresholded timepoint1,peakarea manual 2 rep3 thresholded timepoint1,peakarea manual 2 rep4 thresholded timepoint1,peakarea manual 2 rep5 thresholded timepoint1,peakarea manual 2 rep1 thresholded timepoint2,peakarea manual 2 rep2 thresholded timepoint2,peakarea manual 2 rep3 thresholded timepoint2,peakarea manual 2 rep4 thresholded timepoint2,peakarea manual 2 rep5 thresholded timepoint2,peakarea manual 2 rep1 thresholded timepoint3,peakarea manual 2 rep2 thresholded timepoint3,peakarea manual 2 rep3 thresholded timepoint3,peakarea manual 2 rep4 thresholded timepoint3,peakarea manual 2 rep5 thresholded timepoint3,ascore max,Kegg unique index,Go mol process unique index,Go bio process unqiue index,Go location unique index,protein name manual,
peptide,flank1,flank2,flank3,tcell_rep1_0min,tcell_rep2_0min,tcell_rep3_0min,tcell_rep4_0min,tcell_rep5_0min,tcell_rep1_2min,tcell_rep2_2min,tcell_rep3_2min,tcell_rep4_2min,tcell_rep5_2min,tcell_rep1_5min,tcell_rep2_5min,tcell_rep3_5min,tcell_rep4_5min,tcell_rep5_5min,bcell_rep1_0min,bcell_rep2_0min,bcell_rep3_0min,bcell_rep4_0min,bcell_rep5_0min,bcell_rep1_2min,bcell_rep2_2min,bcell_rep3_2min,bcell_rep4_2min,bcell_rep5_2min,bcell_rep1_5min,bcell_rep2_5min,bcell_rep3_5min,bcell_rep4_5min,bcell_rep5_5min,ascore,kegg,GO_molecular,GO_biological,GO_localization,name,
tcell,bcell,
0min,2min,5min,
```
