## Supplementary material for "CSF1R-CAR T cells induce CSF1R signalling and promote cancer cell growth": Code and Western RAW data: 0000011_03_acq.txt

```
#Properties Updated
#Sun Dec 01 14:46:45 EST 2024
MouseStrain=
Y=1.0
BackgroundSegments=All
X=1.0
CropCenterPt=293, 194
FileVersion=ACQ VERSION 2.0
Quality=low
Barcode=
AnimalId=
Treatment=
FlipImage=false
OrganizationName=
Intensities=Auto Auto
CropDimension=447, 280
ConcentrationColumn=Signal
TimeStamp=2023, 7, 16, 11, 12, 13, 42
InstrumentModel=Odyssey CLx
AcqResolution=169um
BackgroundMethod=Median
ImageModifications=Flip Top to Bottom Image ID\: 0000011_01, Crop Image ID\: 0000011_02
CropAnnotationColor=BlueYellow
700_ChannelSettings=504, 16068, 17736, 0, 255, 0, 0
ExRunID=
Archived=false
InstrumentName=CLX-0215
InstrumentVersion=1.0.11
Experiment=
Orientation=
LastUsedTextId=0
ImageName=20230816_csf1rcar_thp1_proteomics_4g10
Height=69.55385
AnalysisType=Shapes
AcquireTimeZoneId=America/New_York
InjectTime=
ProjInfo=CAR Target
ImageId=0000011_03
UserInfo=
FocusPosition=0.0
CustomField2=
CustomField1=
CustomField0=
Agent=
FileType=LI-COR Image Studio Acquisition File
InterpolationMethod=Linear
CellLine=
ChannelFileNames=0000011_03_700.TIF, 0000011_03_800.TIF
Width=103.0
TimePoint=1900, 0, 1, 0, 0, 0, 0
ChannelNames=700, 800
NormalizationChannel=
ChannelPreviews=false, false
BackgroundWidth=3
LastUsedShapeId=38
ProjectName=
800_ChannelSettings=504, 16074, 18048, 0, 0, 255, 0
Remarks=anti-pY (4G10, 1\:1000) and anti GAPDH (1\:10,000) on CSF1R-CAR/THP1 proteomcis samples. Lane order\: Ladder | 0m R1 | 0m R2 | 0m R3 | 0m R4 | 2m R1 | 2m R2 | 2m R3 | 2m R4 | 5m R1 | 5m R2 | 5m R3 | 5m R4 |
```
