## Supplementary material for "CSF1R-CAR T cells induce CSF1R signalling and promote cancer cell growth": Code and Western RAW data: 0000011_03_shape.txt

```
Header	LI-COR Imager file
Version	1.0.0
Warning	WARNING! This file format is required for LI-COR Applications. DO NOT MODIFY DATA!
Type	_shape
Working Folder	C:\Users\redas\Desktop\workspaces\car_target_project\Images\
Acq. Image Id	0000011_03
App Name	Image Studio Lite
..	 
Tag Type	Id	Channel	Name	Shape Version	Shape Type	Shape Quant Type	Pixel Area	Selected	Ref X	Ref Y	Rotation	Text Locn	Text Angle
Shape Definition	1	700	00001	LI-COR PAI SHAPE 1.0	100	201	5372	false	36	11	1.0	Upper Center	0.0
Shape Definition	2	700	00002	LI-COR PAI SHAPE 1.0	100	201	5372	false	70	13	1.5	Upper Center	0.0
Shape Definition	3	700	00003	LI-COR PAI SHAPE 1.0	100	201	5372	false	103	15	1.0	Upper Center	0.0
Shape Definition	4	700	00004	LI-COR PAI SHAPE 1.0	100	201	5372	false	136	16	1.0	Upper Center	0.0
Shape Definition	5	700	00005	LI-COR PAI SHAPE 1.0	100	201	5372	false	168	16	1.0	Upper Center	0.0
Shape Definition	6	700	00006	LI-COR PAI SHAPE 1.0	100	201	5372	false	201	14	1.5	Upper Center	0.0
Shape Definition	7	700	00007	LI-COR PAI SHAPE 1.0	100	201	5372	false	234	15	1.0	Upper Center	0.0
Shape Definition	8	700	00008	LI-COR PAI SHAPE 1.0	100	201	5372	false	265	16	0.5	Upper Center	0.0
Shape Definition	9	700	00009	LI-COR PAI SHAPE 1.0	100	201	5372	false	299	16	1.0	Upper Center	0.0
Shape Definition	10	700	00010	LI-COR PAI SHAPE 1.0	100	201	5372	false	332	17	0.5	Upper Center	0.0
Shape Definition	11	700	00011	LI-COR PAI SHAPE 1.0	100	201	5372	false	365	18	0.5	Upper Center	0.0
Shape Definition	12	700	00012	LI-COR PAI SHAPE 1.0	100	201	5372	false	398	18	0.5	Upper Center	0.0
Shape Definition	27	800	00027	LI-COR PAI SHAPE 1.0	100	201	200	false	33	177	0.0	Lower Center	0.0
Shape Definition	28	800	00028	LI-COR PAI SHAPE 1.0	100	201	200	false	66	177	0.0	Lower Center	0.0
Shape Definition	29	800	00029	LI-COR PAI SHAPE 1.0	100	201	200	false	99	176	0.0	Lower Center	0.0
Shape Definition	30	800	00030	LI-COR PAI SHAPE 1.0	100	201	200	false	131	178	2.0	Lower Center	0.0
Shape Definition	31	800	00031	LI-COR PAI SHAPE 1.0	100	201	200	false	166	179	0.0	Lower Center	0.0
Shape Definition	32	800	00032	LI-COR PAI SHAPE 1.0	100	201	200	false	200	180	0.0	Lower Center	0.0
Shape Definition	33	800	00033	LI-COR PAI SHAPE 1.0	100	201	200	false	234	182	0.0	Lower Center	0.0
Shape Definition	34	800	00034	LI-COR PAI SHAPE 1.0	100	201	200	false	265	183	0.0	Lower Center	0.0
Shape Definition	35	800	00035	LI-COR PAI SHAPE 1.0	100	201	200	false	297	183	0.0	Lower Center	0.0
Shape Definition	36	800	00036	LI-COR PAI SHAPE 1.0	100	201	200	false	333	185	0.0	Lower Center	0.0
Shape Definition	37	800	00037	LI-COR PAI SHAPE 1.0	100	201	200	false	365	185	0.0	Lower Center	0.0
Shape Definition	38	800	00038	LI-COR PAI SHAPE 1.0	100	201	200	false	397	185	0.0	Lower Center	0.0
Tag Type	Id	Channel	Point Pairs
Shape Boundary	1	700	5	36	11	63	11	63	210	36	210	36	11
Shape Boundary	2	700	5	70	13	97	13	97	212	70	212	70	13
Shape Boundary	3	700	5	103	15	130	15	130	214	103	214	103	15
Shape Boundary	4	700	5	136	16	163	16	163	215	136	215	136	16
Shape Boundary	5	700	5	168	16	195	16	195	215	168	215	168	16
Shape Boundary	6	700	5	201	14	228	14	228	213	201	213	201	14
Shape Boundary	7	700	5	234	15	261	15	261	214	234	214	234	15
Shape Boundary	8	700	5	265	16	292	16	292	215	265	215	265	16
Shape Boundary	9	700	5	299	16	326	16	326	215	299	215	299	16
Shape Boundary	10	700	5	332	17	359	17	359	216	332	216	332	17
Shape Boundary	11	700	5	365	18	392	18	392	217	365	217	365	18
Shape Boundary	12	700	5	398	18	425	18	425	217	398	217	398	18
Shape Boundary	27	800	5	33	177	58	177	58	185	33	185	33	177
Shape Boundary	28	800	5	66	177	91	177	91	185	66	185	66	177
Shape Boundary	29	800	5	99	176	124	176	124	184	99	184	99	176
Shape Boundary	30	800	5	131	178	156	178	156	186	131	186	131	178
Shape Boundary	31	800	5	166	179	191	179	191	187	166	187	166	179
Shape Boundary	32	800	5	200	180	225	180	225	188	200	188	200	180
Shape Boundary	33	800	5	234	182	259	182	259	190	234	190	234	182
Shape Boundary	34	800	5	265	183	290	183	290	191	265	191	265	183
Shape Boundary	35	800	5	297	183	322	183	322	191	297	191	297	183
Shape Boundary	36	800	5	333	185	358	185	358	193	333	193	333	185
Shape Boundary	37	800	5	365	185	390	185	390	193	365	193	365	185
Shape Boundary	38	800	5	397	185	422	185	422	193	397	193	397	185
Tag Type	Id	Channel	Description
Shape Description	1	700	
Shape Description	2	700	
Shape Description	3	700	
Shape Description	4	700	
Shape Description	5	700	
Shape Description	6	700	
Shape Description	7	700	
Shape Description	8	700	
Shape Description	9	700	
Shape Description	10	700	
Shape Description	11	700	
Shape Description	12	700	
Shape Description	27	800	
Shape Description	28	800	
Shape Description	29	800	
Shape Description	30	800	
Shape Description	31	800	
Shape Description	32	800	
Shape Description	33	800	
Shape Description	34	800	
Shape Description	35	800	
Shape Description	36	800	
Shape Description	37	800	
Shape Description	38	800	
Tag Type	Id	Channel	Total Raw Intensity	Mean	Std Dev	Min Intensity	Max Intensity	Max SNR	Signal	Integr Intensity	Auto Shape Backgnd Thresh	Background	Background Std Dev	PerCent Satur	mm Area	Mean SNR	Trim Mean	Trim Std Dev	Trim Background	Trim Backgnd Std Dev	Trim Signal	Median	Trim Median	Conc Standard	Conc Value	Auto Shape StdDev Mult	Auto Shape Search Limit
Shape Quantification	1	700	14861.8125	2.7665324211120605	1.2343138919202392	1.796875	10.0625	17.424808062696737	4054.859375	116.05800255665817	NaN	2.01171875	0.4620298382072409	0	153.75714225215705	1.633690447732286	2.556560456407672	0.5596099828773917	2.01171875	0.18527563863733024	2926.889646822013	2.38671875	NaN	NaN	NaN	NaN	0
Shape Quantification	2	700	14949.330078125	2.7828238010406494	1.2484611303106936	1.744140625	11.046875	14.992142373821537	4273.529296875	122.31676322009868	NaN	1.9873046875	0.6042879053976521	0	153.75714225215705	1.3164573072699384	2.576950944091191	0.5931070117807539	1.9873046875	0.20501236783965993	3167.5796904078784	2.412109375	NaN	NaN	NaN	NaN	0
Shape Quantification	3	700	15080.982421875	2.807331085205078	1.2624945054176195	1.7841796875	10.84375	18.670438753032407	4405.181640625	126.0849106783635	NaN	1.9873046875	0.47435657135060944	0	153.75714225215705	1.728712989314207	2.6013282542390406	0.6096715567490153	1.9873046875	0.14189133180173383	3298.534600522126	2.412109375	NaN	NaN	NaN	NaN	0
Shape Quantification	4	700	14909.533203125	2.7754156589508057	1.228774421774298	1.796875	10.671875	21.651240526228044	4417.345703125	126.43306992783793	NaN	1.953125	0.4026905520465774	0	153.75714225215705	2.0419915677117095	2.5707220262096775	0.5605783259174678	1.953125	0.14991080025082926	3317.7312247983873	2.40625	NaN	NaN	NaN	NaN	0
Shape Quantification	5	700	17024.591796875	3.1691346168518066	1.307720666295718	1.744140625	10.265625	22.350014518043277	6700.279296875	191.7750925128057	NaN	1.921875	0.3733219051497282	0	153.75714225215705	3.3409765617274996	2.9935222969654673	0.8368457698100189	1.921875	0.13657980862270466	5756.889279298491	2.76171875	NaN	NaN	NaN	NaN	0
Shape Quantification	6	700	17008.6640625	3.1661698818206787	1.303646405244509	1.828125	11.015625	19.849079815411766	6547.9541015625	187.4152476274275	NaN	1.947265625	0.45686547987775716	0	153.75714225215705	2.667972064603223	2.9879266503825477	0.8215721331549208	1.947265625	0.2095924311381209	5590.431028355046	2.74609375	NaN	NaN	NaN	NaN	0
Shape Quantification	7	700	17007.55078125	3.1659624576568604	1.3071676301189883	1.802734375	9.2890625	24.87333947845752	6583.5625	188.4344296050757	NaN	1.9404296875	0.29544214675574854	0	153.75714225215705	4.148131432853653	2.99246576780914	0.8415670509619098	1.9404296875	0.16157340675701193	5651.5378234207	2.74609375	NaN	NaN	NaN	NaN	0
Shape Quantification	8	700	16500.02734375	3.071486711502075	1.1988611006315866	1.755859375	8.6015625	30.488840448453942	6243.9130859375	178.71299936049834	NaN	1.9091796875	0.21950270046558507	0	153.75714225215705	5.295183045845263	2.908426062344913	0.7391938674917914	1.9091796875	0.15527831471653308	5367.951525666874	2.71484375	NaN	NaN	NaN	NaN	0
Shape Quantification	9	700	16271.3154296875	3.02891206741333	1.1611151958597556	1.8154296875	11.1171875	50.149496632790274	6198.8154296875	177.42221627277124	NaN	1.875	0.1842927271568463	0	153.75714225215705	6.261299882228853	2.8700481253877173	0.7096775821072424	1.875	0.12243956405433544	5345.398529582817	2.650390625	NaN	NaN	NaN	NaN	0
Shape Quantification	10	700	16346.9130859375	3.0429844856262207	1.1539271210925641	1.7783203125	11.0	55.43674536135936	6274.4130859375	179.58596898795383	NaN	1.875	0.16460201515293732	0	153.75714225215705	7.095809637738005	2.8836275136993383	0.6831363215515908	1.875	0.11787178047592585	5418.347003592846	2.67578125	NaN	NaN	NaN	NaN	0
Shape Quantification	11	700	16246.734375	3.024336338043213	1.1137733691127945	1.7373046875	10.265625	50.74092151005834	6142.7578125	175.81773767630523	NaN	1.880859375	0.16524661703942237	0	153.75714225215705	6.919820223449541	2.8778917235318446	0.698327674185772	1.880859375	0.10649939056547156	5356.05777631307	2.66796875	NaN	NaN	NaN	NaN	0
Shape Quantification	12	700	16256.990234375	3.026245355606079	1.1140591847992667	1.712890625	10.296875	34.108677850069746	6184.490234375	177.01220117719154	NaN	1.875	0.24691297144438507	0	153.75714225215705	4.662555325199152	2.8834595029466503	0.7145223152749361	1.875	0.1480008060629862	5417.444449829405	2.66796875	NaN	NaN	NaN	NaN	0
Shape Quantification	27	800	8398.203125	41.99101638793945	21.82330767505182	5.0703125	73.0	5.14956283551673	7601.1328125	217.55928129730103	NaN	3.9853515625	13.402040258932924	0	5.724390999708007	2.8358118113522237	42.330729166666664	20.271045338397897	3.9853515625	7.8820214896708585	7669.075520833333	47.140625	NaN	NaN	NaN	NaN	0
Shape Quantification	28	800	8008.447265625	40.042236328125	22.873069951336202	3.615234375	70.9375	5.578218641450895	7324.267578125	209.63485701835955	NaN	3.4208984375	12.103613340071398	0	5.724390999708007	3.025653320350448	40.29898003472222	21.579622975513658	3.4208984375	6.5910584612557965	7375.616319444444	43.828125	NaN	NaN	NaN	NaN	0
Shape Quantification	29	800	7925.55078125	39.62775421142578	22.886382401203303	3.04296875	71.75	5.624484355108007	7317.34765625	209.4367953258599	NaN	3.041015625	12.216050403376148	0	5.724390999708007	2.994972767232405	39.92532552083333	21.471981194057935	3.041015625	6.663061123407154	7376.861979166667	41.734375	NaN	NaN	NaN	NaN	0
Shape Quantification	30	800	7915.763671875	39.578819274902344	23.07362702334377	2.43359375	72.5	6.89472861942185	7362.052734375	210.71634206015986	NaN	2.7685546875	10.113733137526632	0	5.724390999708007	3.6396316939876416	39.85110677083333	21.650923661023764	2.7685546875	4.9293345044813845	7416.510416666667	44.296875	NaN	NaN	NaN	NaN	0
Shape Quantification	31	800	9287.33203125	46.43666076660156	21.57150219235027	3.73828125	76.375	4.222481751146944	8315.84765625	238.01581739190212	NaN	4.857421875	16.937332673036142	0	5.724390999708007	2.454887028784835	47.203450520833336	19.630213446351977	4.857421875	11.574858633984306	8469.205729166668	52.3125	NaN	NaN	NaN	NaN	0
Shape Quantification	32	800	8670.376953125	43.35188293457031	23.79476054964859	3.009765625	75.0	5.047165152453227	8012.759765625	229.34084942583092	NaN	3.2880859375	14.20835496687555	0	5.724390999708007	2.8197352136490945	43.91851128472222	22.257187021990223	3.2880859375	8.360394744833838	8126.085069444444	46.828125	NaN	NaN	NaN	NaN	0
Shape Quantification	33	800	8718.181640625	43.59090805053711	21.403353469310773	3.306640625	71.8125	5.771659454701492	7718.181640625	220.90944758852663	NaN	5.0	11.575960176509671	0	5.724390999708007	3.333711209670103	44.18428819444444	19.758402871968034	5.0	5.927242293281907	7836.857638888889	48.171875	NaN	NaN	NaN	NaN	0
Shape Quantification	34	800	8689.615234375	43.44807434082031	22.158681721364196	3.771484375	75.8125	7.177866458187539	7913.052734375	226.48703926435542	NaN	3.8828125	10.02104008468315	0	5.724390999708007	3.9482192803868017	43.92018229166667	20.528529552662317	3.8828125	4.838798295222299	8007.473958333334	45.03125	NaN	NaN	NaN	NaN	0
Shape Quantification	35	800	8310.40625	41.552032470703125	23.744914577324042	2.8125	71.6875	4.298248537116618	7580.9140625	216.98058114467432	NaN	3.6474609375	15.829712608508931	0	5.724390999708007	2.394520434447129	42.136469184027774	22.391281718371665	3.6474609375	10.485962252401716	7697.801649305555	48.875	NaN	NaN	NaN	NaN	0
Shape Quantification	36	800	8905.447265625	44.52723693847656	23.490537791173985	3.869140625	73.9375	5.51018576551555	8184.548828125	234.2577882419473	NaN	3.6044921875	12.76418088345873	0	5.724390999708007	3.206061126386678	45.08088107638889	21.969106809826673	3.6044921875	6.8857041752448485	8295.277777777777	49.21875	NaN	NaN	NaN	NaN	0
Shape Quantification	37	800	8946.5390625	44.732696533203125	23.734981983559017	3.05078125	76.0	6.11234034176323	8253.9609375	236.2444985128323	NaN	3.462890625	11.867321732623806	0	5.724390999708007	3.4776005586877647	45.371723090277776	22.110681720892472	3.462890625	6.390364167597755	8381.766493055555	49.34375	NaN	NaN	NaN	NaN	0
Shape Quantification	38	800	9495.44921875	47.47724533081055	19.095963469471446	5.72265625	70.0	5.902741552776208	8483.33984375	242.80977124513413	NaN	5.060546875	11.001574868961923	0	5.724390999708007	3.8555115721129765	48.337413194444444	17.362524553753317	5.060546875	5.965390598911081	8655.373263888889	53.546875	NaN	NaN	NaN	NaN	0
Tag Type	Id	Font Name	Font Style	Font Size	R Value	G Value	B Value	Text Type	Arrow Len	ChanName	Color Name
Tag Type	Id	Channel	Peak Location	Size	Lane Name	Lane Channel	Band Name
Tag Type	Id	Font Name	Font Style	Font Size	R Value	G Value	B Value	Text Type	Arrow Len	ChanName	Color Name
Text Font	1	Dialog	0	14	1	1	1	500	5	700	BlueYellow
Text Font	2	Dialog	0	14	1	1	1	500	5	700	BlueYellow
Text Font	3	Dialog	0	14	1	1	1	500	5	700	BlueYellow
Text Font	4	Dialog	0	14	1	1	1	500	5	700	BlueYellow
Text Font	5	Dialog	0	14	1	1	1	500	5	700	BlueYellow
Text Font	6	Dialog	0	14	1	1	1	500	5	700	BlueYellow
Text Font	7	Dialog	0	14	1	1	1	500	5	700	BlueYellow
Text Font	8	Dialog	0	14	1	1	1	500	5	700	BlueYellow
Text Font	9	Dialog	0	14	1	1	1	500	5	700	BlueYellow
Text Font	10	Dialog	0	14	1	1	1	500	5	700	BlueYellow
Text Font	11	Dialog	0	14	1	1	1	500	5	700	BlueYellow
Text Font	12	Dialog	0	14	1	1	1	500	5	700	BlueYellow
Text Font	27	Dialog	0	14	1	1	1	500	5	800	BlueYellow
Text Font	28	Dialog	0	14	1	1	1	500	5	800	BlueYellow
Text Font	29	Dialog	0	14	1	1	1	500	5	800	BlueYellow
Text Font	30	Dialog	0	14	1	1	1	500	5	800	BlueYellow
Text Font	31	Dialog	0	14	1	1	1	500	5	800	BlueYellow
Text Font	32	Dialog	0	14	1	1	1	500	5	800	BlueYellow
Text Font	33	Dialog	0	14	1	1	1	500	5	800	BlueYellow
Text Font	34	Dialog	0	14	1	1	1	500	5	800	BlueYellow
Text Font	35	Dialog	0	14	1	1	1	500	5	800	BlueYellow
Text Font	36	Dialog	0	14	1	1	1	500	5	800	BlueYellow
Text Font	37	Dialog	0	14	1	1	1	500	5	800	BlueYellow
Text Font	38	Dialog	0	14	1	1	1	500	5	800	BlueYellow
```
