## Supplementary material for "CSF1R-CAR T cells induce CSF1R signalling and promote cancer cell growth": Code and Western RAW data: 0000013_03_acq.txt

```
#Properties Updated
#Sun Dec 01 14:46:45 EST 2024
MouseStrain=
Y=1.0
BackgroundSegments=All
X=1.0
CropCenterPt=293, 219
FileVersion=ACQ VERSION 2.0
Quality=low
Barcode=
AnimalId=
Treatment=
FlipImage=false
OrganizationName=
Intensities=Auto Auto
CropDimension=448, 254
ConcentrationColumn=Signal
TimeStamp=2023, 7, 17, 11, 19, 47, 565
InstrumentModel=Odyssey CLx
AcqResolution=169um
BackgroundMethod=Median
ImageModifications=Flip Top to Bottom Image ID\: 0000013_01, Crop Image ID\: 0000013_02
CropAnnotationColor=BlueYellow
700_ChannelSettings=550, 15880, 17548, 0, 0, 0, 0
ExRunID=
Archived=false
InstrumentName=CLX-0215
InstrumentVersion=1.0.11
Experiment=
Orientation=
LastUsedTextId=0
ImageName=20230817_cd19car_28z_rajib_proteomics_4g10
Height=77.84615
AnalysisType=Shapes
AcquireTimeZoneId=America/New_York
InjectTime=
ProjInfo=CAR Target
ImageId=0000013_03
UserInfo=
FocusPosition=0.0
CustomField2=
CustomField1=
CustomField0=
Agent=
FileType=LI-COR Image Studio Acquisition File
InterpolationMethod=Linear
CellLine=
ChannelFileNames=0000013_03_700.TIF, 0000013_03_800.TIF
Width=103.0
TimePoint=1900, 0, 1, 0, 0, 0, 0
ChannelNames=700, 800
NormalizationChannel=
ChannelPreviews=false, false
BackgroundWidth=3
LastUsedShapeId=27
ProjectName=
800_ChannelSettings=500, 16615, 21338, 0, 0, 0, 0
Remarks=anti-pY (4G10, 1\:1000) and anti GAPDH (1\:10,000) on CD19-CAR 28z/Raji B cell proteomcis samples (30m rest). Lane order\: Ladder | 0m R1 | 0m R2 | 0m R3 | 0m R4 | 2m R1 | 2m R2 | 2m R3 | 2m R4 | 5m R1 | 5m R2 | 5m R3 | 5m R4 |
```
