## Supplementary material for "CSF1R-CAR T cells induce CSF1R signalling and promote cancer cell growth": Code and Western RAW data: 0000013_03_shape.txt

```
Header	LI-COR Imager file
Version	1.0.0
Warning	WARNING! This file format is required for LI-COR Applications. DO NOT MODIFY DATA!
Type	_shape
Working Folder	C:\Users\redas\Desktop\workspaces\car_target_project\Images\
Acq. Image Id	0000013_03
App Name	Image Studio Lite
..	 
Tag Type	Id	Channel	Name	Shape Version	Shape Type	Shape Quant Type	Pixel Area	Selected	Ref X	Ref Y	Rotation	Text Locn	Text Angle
Shape Definition	1	700	00001	LI-COR PAI SHAPE 1.0	100	201	5771	false	37	20	1.5	Upper Center	0.0
Shape Definition	2	700	00002	LI-COR PAI SHAPE 1.0	100	201	5771	false	74	22	1.0	Upper Center	0.0
Shape Definition	3	700	00003	LI-COR PAI SHAPE 1.0	100	201	5773	false	109	24	0.5	Upper Center	0.0
Shape Definition	4	700	00004	LI-COR PAI SHAPE 1.0	100	201	5773	false	144	24	0.5	Upper Center	0.0
Shape Definition	6	700	00006	LI-COR PAI SHAPE 1.0	100	201	5771	false	179	26	-1.0	Upper Center	0.0
Shape Definition	7	700	00007	LI-COR PAI SHAPE 1.0	100	201	5771	false	212	26	-1.0	Upper Center	0.0
Shape Definition	8	700	00008	LI-COR PAI SHAPE 1.0	100	201	5771	false	246	26	-1.5	Upper Center	0.0
Shape Definition	9	700	00009	LI-COR PAI SHAPE 1.0	100	201	5771	false	279	25	-2.0	Upper Center	0.0
Shape Definition	10	700	00010	LI-COR PAI SHAPE 1.0	100	201	5771	false	313	24	-2.0	Upper Center	0.0
Shape Definition	11	700	00011	LI-COR PAI SHAPE 1.0	100	201	5771	false	346	22	-2.0	Upper Center	0.0
Shape Definition	12	700	00012	LI-COR PAI SHAPE 1.0	100	201	5771	false	377	22	-2.0	Upper Center	0.0
Shape Definition	13	700	00013	LI-COR PAI SHAPE 1.0	100	201	5771	false	410	20	-2.0	Upper Center	0.0
Shape Definition	16	800	00016	LI-COR PAI SHAPE 1.0	100	201	270	false	33	163	0.0	Lower Center	0.0
Shape Definition	17	800	00017	LI-COR PAI SHAPE 1.0	100	201	270	false	69	163	0.0	Lower Center	0.0
Shape Definition	18	800	00018	LI-COR PAI SHAPE 1.0	100	201	270	false	105	163	0.0	Lower Center	0.0
Shape Definition	19	800	00019	LI-COR PAI SHAPE 1.0	100	201	270	false	143	164	0.0	Lower Center	0.0
Shape Definition	20	800	00020	LI-COR PAI SHAPE 1.0	100	201	270	false	177	165	0.0	Lower Center	0.0
Shape Definition	21	800	00021	LI-COR PAI SHAPE 1.0	100	201	270	false	211	165	0.0	Lower Center	0.0
Shape Definition	22	800	00022	LI-COR PAI SHAPE 1.0	100	201	270	false	245	166	0.0	Lower Center	0.0
Shape Definition	23	800	00023	LI-COR PAI SHAPE 1.0	100	201	270	false	278	166	0.0	Lower Center	0.0
Shape Definition	24	800	00024	LI-COR PAI SHAPE 1.0	100	201	270	false	312	166	0.0	Lower Center	0.0
Shape Definition	25	800	00025	LI-COR PAI SHAPE 1.0	100	201	270	false	345	164	0.0	Lower Center	0.0
Shape Definition	26	800	00026	LI-COR PAI SHAPE 1.0	100	201	270	false	377	162	0.0	Lower Center	0.0
Shape Definition	27	800	00027	LI-COR PAI SHAPE 1.0	100	201	272	false	407	159	-8.0	Lower Center	0.0
Tag Type	Id	Channel	Point Pairs
Shape Boundary	1	700	5	37	20	63	20	63	242	37	242	37	20
Shape Boundary	2	700	5	74	22	100	22	100	244	74	244	74	22
Shape Boundary	3	700	5	109	24	135	24	135	246	109	246	109	24
Shape Boundary	4	700	5	144	24	170	24	170	246	144	246	144	24
Shape Boundary	6	700	5	179	26	205	26	205	248	179	248	179	26
Shape Boundary	7	700	5	212	26	238	26	238	248	212	248	212	26
Shape Boundary	8	700	5	246	26	272	26	272	248	246	248	246	26
Shape Boundary	9	700	5	279	25	305	25	305	247	279	247	279	25
Shape Boundary	10	700	5	313	24	339	24	339	246	313	246	313	24
Shape Boundary	11	700	5	346	22	372	22	372	244	346	244	346	22
Shape Boundary	12	700	5	377	22	403	22	403	244	377	244	377	22
Shape Boundary	13	700	5	410	20	436	20	436	242	410	242	410	20
Shape Boundary	16	800	5	33	163	63	163	63	172	33	172	33	163
Shape Boundary	17	800	5	69	163	99	163	99	172	69	172	69	163
Shape Boundary	18	800	5	105	163	135	163	135	172	105	172	105	163
Shape Boundary	19	800	5	143	164	173	164	173	173	143	173	143	164
Shape Boundary	20	800	5	177	165	207	165	207	174	177	174	177	165
Shape Boundary	21	800	5	211	165	241	165	241	174	211	174	211	165
Shape Boundary	22	800	5	245	166	275	166	275	175	245	175	245	166
Shape Boundary	23	800	5	278	166	308	166	308	175	278	175	278	166
Shape Boundary	24	800	5	312	166	342	166	342	175	312	175	312	166
Shape Boundary	25	800	5	345	164	375	164	375	173	345	173	345	164
Shape Boundary	26	800	5	377	162	407	162	407	171	377	171	377	162
Shape Boundary	27	800	5	407	159	437	159	437	168	407	168	407	159
Tag Type	Id	Channel	Description
Shape Description	1	700	
Shape Description	2	700	
Shape Description	3	700	
Shape Description	4	700	
Shape Description	6	700	
Shape Description	7	700	
Shape Description	8	700	
Shape Description	9	700	
Shape Description	10	700	
Shape Description	11	700	
Shape Description	12	700	
Shape Description	13	700	
Shape Description	16	800	
Shape Description	17	800	
Shape Description	18	800	
Shape Description	19	800	
Shape Description	20	800	
Shape Description	21	800	
Shape Description	22	800	
Shape Description	23	800	
Shape Description	24	800	
Shape Description	25	800	
Shape Description	26	800	
Shape Description	27	800	
Tag Type	Id	Channel	Total Raw Intensity	Mean	Std Dev	Min Intensity	Max Intensity	Max SNR	Signal	Integr Intensity	Auto Shape Backgnd Thresh	Background	Background Std Dev	PerCent Satur	mm Area	Mean SNR	Trim Mean	Trim Std Dev	Trim Background	Trim Backgnd Std Dev	Trim Signal	Median	Trim Median	Conc Standard	Conc Value	Auto Shape StdDev Mult	Auto Shape Search Limit
Shape Quantification	1	700	11132.6787109375	1.9290727376937866	0.36125805306611514	1.572265625	4.7890625	18.83744566676139	1591.3671875	45.54804002677822	NaN	1.6533203125	0.16646323726539033	0	165.17730229657454	1.6565364198286985	1.8741484450192494	0.19613928168889602	1.6533203125	0.06936656868636462	1274.3991527685882	1.8154296875	NaN	NaN	NaN	NaN	0
Shape Quantification	2	700	11227.583984375	1.945517897605896	0.37275406306519043	1.572265625	4.4765625	17.84453916345135	1652.4580078125	47.29657873658649	NaN	1.6591796875	0.15788487372486923	0	165.17730229657454	1.813588835568617	1.889192583012512	0.2010264973340403	1.6591796875	0.06189185669151369	1327.404420002707	1.828125	NaN	NaN	NaN	NaN	0
Shape Quantification	3	700	11338.5185546875	1.9640600681304932	0.3926524450038791	1.515625	4.75	20.543932445448608	1884.103515625	53.92672603680982	NaN	1.6376953125	0.15149507991054134	0	165.23454620657162	2.154292521922938	1.909521117952665	0.22420908665402492	1.6376953125	0.06530530888207821	1569.250374878235	1.8564453125	NaN	NaN	NaN	NaN	0
Shape Quantification	4	700	11230.33984375	1.9453213214874268	0.37637983919679335	1.5	6.27734375	26.76439711055497	1651.8955078125	47.280478886899814	NaN	1.6591796875	0.17254877976230418	0	165.23454620657162	1.6583229926665952	1.8922676995141428	0.20352790649119226	1.6591796875	0.0893858855896979	1345.6170933576461	1.833984375	NaN	NaN	NaN	NaN	0
Shape Quantification	6	700	12274.5126953125	2.126929998397827	0.570388430288364	1.521484375	7.44140625	34.17563094284025	2626.1220703125	75.16474771715716	NaN	1.671875	0.1688200361143211	0	165.17730229657454	2.6955031670360032	2.0559625766963427	0.33988330499251884	1.671875	0.1043258194422515	2216.569405114594	1.9658203125	NaN	NaN	NaN	NaN	0
Shape Quantification	7	700	12639.8447265625	2.190234661102295	0.6272029816200967	1.541015625	8.0703125	40.123478116545215	3025.2685546875	86.58910043076388	NaN	1.666015625	0.15961469881543347	0	165.17730229657454	3.2842784917185783	2.1125054514557267	0.37259306068723513	1.666015625	0.0892504355705722	2576.6927884759984	2.005859375	NaN	NaN	NaN	NaN	0
Shape Quantification	8	700	12167.3994140625	2.1083693504333496	0.5871456704911713	1.5341796875	7.421875	28.42572462761656	2592.2734375	74.19593367203568	NaN	1.6591796875	0.2027281762555789	0	165.17730229657454	2.2157237964598937	2.031383842637151	0.3348173404569302	1.6591796875	0.10968670271372472	2147.990179296499	1.927734375	NaN	NaN	NaN	NaN	0
Shape Quantification	9	700	11991.5986328125	2.077906608581543	0.5706805209014393	1.4873046875	6.5234375	17.70515342990995	2416.47265625	69.16417162239	NaN	1.6591796875	0.27473683477278626	0	165.17730229657454	1.5241016050700653	2.0054428085899905	0.34383023047378125	1.6591796875	0.1386399515364485	1998.284471810335	1.916015625	NaN	NaN	NaN	NaN	0
Shape Quantification	10	700	11809.2705078125	2.0463125705718994	0.5359788098471763	1.462890625	9.3515625	31.748876365477013	2397.5810546875	68.62345705261778	NaN	1.630859375	0.24318035813687292	0	165.17730229657454	1.7084163936880197	1.9769081974855631	0.31620399641181884	1.630859375	0.13681648238211094	1997.0477545641847	1.875	NaN	NaN	NaN	NaN	0
Shape Quantification	11	700	11517.630859375	1.9957773685455322	0.46794294056222263	1.4560546875	5.38671875	11.318259712296069	2066.4912109375	59.14701844433162	NaN	1.6376953125	0.3312367389332028	0	165.17730229657454	1.0810455363023563	1.9337433830606352	0.2804076589842693	1.6376953125	0.17649369446466645	1708.4934152054257	1.849609375	NaN	NaN	NaN	NaN	0
Shape Quantification	12	700	11607.5146484375	2.011352300643921	0.49062020442878146	1.4873046875	6.16015625	16.8772926279989	2105.6533203125	60.267914576510776	NaN	1.646484375	0.2674405175337162	0	165.17730229657454	1.364295953958918	1.946748488630895	0.29354418634966534	1.646484375	0.14238219435351385	1732.824199763895	1.8564453125	NaN	NaN	NaN	NaN	0
Shape Quantification	13	700	11556.974609375	2.0025947093963623	0.5300006061758854	1.427734375	6.4609375	25.678474701112837	2596.14453125	74.3067319431433	NaN	1.552734375	0.19114075824711238	0	165.17730229657454	2.3535557373748985	1.9362269910972087	0.33244933999755183	1.552734375	0.09501947240363276	2213.1358874969915	1.828125	NaN	NaN	NaN	NaN	0
Shape Quantification	16	800	8771.619140625	32.48748016357422	21.527956872609067	2.39453125	66.125	6.212258205946273	8008.025390625	229.20534235763472	NaN	2.828125	10.189028353556402	0	7.727927849605809	2.910910861118444	32.377961705942624	20.389940036266097	2.828125	4.7322186263751576	7978.455910604509	35.890625	NaN	NaN	NaN	NaN	0
Shape Quantification	17	800	8731.5859375	32.33920669555664	21.84416379338592	2.58984375	66.3125	5.614282611894885	7938.197265625	227.2067249062523	NaN	2.9384765625	11.288000234122617	0	7.727927849605809	2.604600460987779	32.21843782018443	20.75679174926645	2.9384765625	5.595142099608396	7905.589539574795	35.390625	NaN	NaN	NaN	NaN	0
Shape Quantification	18	800	8713.142578125	32.270896911621094	22.13294666620394	2.490234375	67.3125	6.6430834325781385	7960.623046875	227.8485946079969	NaN	2.787109375	9.713168783725196	0	7.727927849605809	3.0354449427360177	32.12130186987705	21.0244655366948	2.787109375	4.449110352241446	7920.231973616804	30.90625	NaN	NaN	NaN	NaN	0
Shape Quantification	19	800	8890.81640625	32.928951263427734	22.30746543890162	3.068359375	66.0	4.990882221024333	8037.837890625	230.0586343910287	NaN	3.1591796875	12.591124680879064	0	7.727927849605809	2.364345578317263	32.816566342213115	21.24767993103339	3.1591796875	6.539043639681324	8007.494396772541	34.71875	NaN	NaN	NaN	NaN	0
Shape Quantification	20	800	8866.09765625	32.837398529052734	22.54538565912053	2.859375	71.3125	6.058276902537901	8069.80859375	230.97369841714413	NaN	2.94921875	11.284278079359764	0	7.727927849605809	2.6486568096474645	32.663454149590166	21.38767679745327	2.94921875	5.534012230996644	8022.843557889345	31.9609375	NaN	NaN	NaN	NaN	0
Shape Quantification	21	800	9404.599609375	34.831851959228516	22.357111519098464	2.525390625	76.5	6.877614857396813	8619.912109375	246.71873648590156	NaN	2.90625	10.700475604685915	0	7.727927849605809	2.98356835570111	34.78839811731557	21.018742179744805	2.90625	4.90659847849153	8608.179991675204	39.40625	NaN	NaN	NaN	NaN	0
Shape Quantification	22	800	8986.267578125	33.282470703125	22.138383084216077	2.6875	68.375	8.149399848379044	8237.703125	235.7791681350826	NaN	2.7724609375	8.049984082637529	0	7.727927849605809	3.790071043727785	33.17940733862705	20.9227209111699	2.7724609375	3.8818100581472073	8209.875528304305	35.328125	NaN	NaN	NaN	NaN	0
Shape Quantification	23	800	9025.072265625	33.42619323730469	21.328698836269446	2.578125	69.0625	6.788564157452202	8224.564453125	235.40311365993577	NaN	2.96484375	9.736618041304176	0	7.727927849605809	3.1285349489080634	33.44633709016394	20.156528347695108	2.96484375	4.629406968627412	8230.003201844263	35.40625	NaN	NaN	NaN	NaN	0
Shape Quantification	24	800	9276.416015625	34.35709762573242	20.16395490717239	3.00390625	66.5	5.3376126004420295	8464.5703125	242.27255056635295	NaN	3.0068359375	11.895423818739088	0	7.727927849605809	2.635489150649681	34.477170850409834	18.953218790111357	3.0068359375	6.1911259726952865	8496.990426485656	35.609375	NaN	NaN	NaN	NaN	0
Shape Quantification	25	800	9113.474609375	33.75360870361328	20.8573134219002	2.630859375	64.1875	5.3533912378647415	8290.02734375	237.27678956947886	NaN	3.0498046875	11.420367500897513	0	7.727927849605809	2.6885128674220753	33.91168513063525	19.774785185477977	3.0498046875	5.769130483374186	8332.707719646518	35.484375	NaN	NaN	NaN	NaN	0
Shape Quantification	26	800	9108.85546875	33.73650360107422	19.955472948035617	2.33984375	61.25	6.132285447171828	8313.357421875	237.94454201568504	NaN	2.9462890625	9.507664220749755	0	7.727927849605809	3.2384623561288386	33.967933529713115	18.793668428031438	2.9462890625	4.856866069197542	8375.844006147541	35.640625	NaN	NaN	NaN	NaN	0
Shape Quantification	27	800	7505.8984375	27.59521484375	17.988599215432703	2.03125	56.53125	5.815899972502132	6906.6484375	197.68178076886184	NaN	2.203125	9.34131007356834	0	7.785171759602889	2.7182578935687047	27.44212080792683	16.824019823812776	2.203125	1.482529247662386	6865.006859756098	25.3671875	NaN	NaN	NaN	NaN	0
Tag Type	Id	Font Name	Font Style	Font Size	R Value	G Value	B Value	Text Type	Arrow Len	ChanName	Color Name
Tag Type	Id	Channel	Peak Location	Size	Lane Name	Lane Channel	Band Name
Tag Type	Id	Font Name	Font Style	Font Size	R Value	G Value	B Value	Text Type	Arrow Len	ChanName	Color Name
Text Font	1	Dialog	0	14	1	1	1	500	5	700	BlueYellow
Text Font	2	Dialog	0	14	1	1	1	500	5	700	BlueYellow
Text Font	3	Dialog	0	14	1	1	1	500	5	700	BlueYellow
Text Font	4	Dialog	0	14	1	1	1	500	5	700	BlueYellow
Text Font	6	Dialog	0	14	1	1	1	500	5	700	BlueYellow
Text Font	7	Dialog	0	14	1	1	1	500	5	700	BlueYellow
Text Font	8	Dialog	0	14	1	1	1	500	5	700	BlueYellow
Text Font	9	Dialog	0	14	1	1	1	500	5	700	BlueYellow
Text Font	10	Dialog	0	14	1	1	1	500	5	700	BlueYellow
Text Font	11	Dialog	0	14	1	1	1	500	5	700	BlueYellow
Text Font	12	Dialog	0	14	1	1	1	500	5	700	BlueYellow
Text Font	13	Dialog	0	14	1	1	1	500	5	700	BlueYellow
Text Font	16	Dialog	0	14	1	1	1	500	5	800	BlueYellow
Text Font	17	Dialog	0	14	1	1	1	500	5	800	BlueYellow
Text Font	18	Dialog	0	14	1	1	1	500	5	800	BlueYellow
Text Font	19	Dialog	0	14	1	1	1	500	5	800	BlueYellow
Text Font	20	Dialog	0	14	1	1	1	500	5	800	BlueYellow
Text Font	21	Dialog	0	14	1	1	1	500	5	800	BlueYellow
Text Font	22	Dialog	0	14	1	1	1	500	5	800	BlueYellow
Text Font	23	Dialog	0	14	1	1	1	500	5	800	BlueYellow
Text Font	24	Dialog	0	14	1	1	1	500	5	800	BlueYellow
Text Font	25	Dialog	0	14	1	1	1	500	5	800	BlueYellow
Text Font	26	Dialog	0	14	1	1	1	500	5	800	BlueYellow
Text Font	27	Dialog	0	14	1	1	1	500	5	800	BlueYellow
```
