## Supplementary material for "CSF1R-CAR T cells induce CSF1R signalling and promote cancer cell growth": Code and Western RAW data: 0000159_02_shape.txt

```
Header	LI-COR Imager file
Version	1.0.0
Warning	WARNING! This file format is required for LI-COR Applications. DO NOT MODIFY DATA!
Type	_shape
Working Folder	C:\Users\redas\Desktop\workspaces\car_target_project\Images\
Acq. Image Id	0000159_02
App Name	Image Studio Lite
..	 
Tag Type	Id	Channel	Name	Shape Version	Shape Type	Shape Quant Type	Pixel Area	Selected	Ref X	Ref Y	Rotation	Text Locn	Text Angle
Shape Definition	2	685Ex-720Em	00002	LI-COR PAI SHAPE 1.0	100	201	2303	false	53	296	0.0	Lower Left	0.0
Shape Definition	3	685Ex-720Em	00003	LI-COR PAI SHAPE 1.0	100	201	2303	false	111	296	0.0	Lower Left	0.0
Shape Definition	4	685Ex-720Em	00004	LI-COR PAI SHAPE 1.0	100	201	2303	false	164	298	0.0	Lower Left	0.0
Shape Definition	5	685Ex-720Em	00005	LI-COR PAI SHAPE 1.0	100	201	2303	false	216	295	0.0	Lower Left	0.0
Shape Definition	6	685Ex-720Em	00006	LI-COR PAI SHAPE 1.0	100	201	2303	false	268	299	0.0	Lower Left	0.0
Shape Definition	7	685Ex-720Em	00007	LI-COR PAI SHAPE 1.0	100	201	2303	false	324	303	0.0	Lower Left	0.0
Shape Definition	8	685Ex-720Em	00008	LI-COR PAI SHAPE 1.0	100	201	2303	false	375	305	0.0	Lower Left	0.0
Shape Definition	9	685Ex-720Em	00009	LI-COR PAI SHAPE 1.0	100	201	2303	false	432	308	0.0	Lower Left	0.0
Shape Definition	10	685Ex-720Em	00010	LI-COR PAI SHAPE 1.0	100	201	2303	false	483	307	0.0	Lower Left	0.0
Shape Definition	11	685Ex-720Em	00011	LI-COR PAI SHAPE 1.0	100	201	2303	false	536	301	0.0	Lower Left	0.0
Shape Definition	12	685Ex-720Em	00012	LI-COR PAI SHAPE 1.0	100	201	2303	false	587	291	0.0	Lower Left	0.0
Shape Definition	13	685Ex-720Em	00013	LI-COR PAI SHAPE 1.0	100	201	2303	false	641	288	0.0	Lower Left	0.0
Shape Definition	14	685Ex-720Em	00014	LI-COR PAI SHAPE 1.0	100	201	2303	false	695	284	0.0	Lower Left	0.0
Shape Definition	15	685Ex-720Em	00015	LI-COR PAI SHAPE 1.0	100	201	2303	false	751	287	0.0	Lower Left	0.0
Shape Definition	16	685Ex-720Em	00016	LI-COR PAI SHAPE 1.0	100	201	2303	false	804	284	0.0	Lower Left	0.0
Shape Definition	17	785Ex-820Em	00017	LI-COR PAI SHAPE 1.0	100	201	390	false	49	403	0.0	Lower Left	0.0
Shape Definition	18	785Ex-820Em	00018	LI-COR PAI SHAPE 1.0	100	201	390	false	108	401	0.0	Lower Left	0.0
Shape Definition	19	785Ex-820Em	00019	LI-COR PAI SHAPE 1.0	100	201	390	false	160	404	0.0	Lower Left	0.0
Shape Definition	20	785Ex-820Em	00020	LI-COR PAI SHAPE 1.0	100	201	390	false	214	409	0.0	Lower Left	0.0
Shape Definition	21	785Ex-820Em	00021	LI-COR PAI SHAPE 1.0	100	201	390	false	267	415	0.0	Lower Left	0.0
Shape Definition	22	785Ex-820Em	00022	LI-COR PAI SHAPE 1.0	100	201	390	false	322	417	0.0	Lower Left	0.0
Shape Definition	23	785Ex-820Em	00023	LI-COR PAI SHAPE 1.0	100	201	390	false	377	419	0.0	Lower Left	0.0
Shape Definition	24	785Ex-820Em	00024	LI-COR PAI SHAPE 1.0	100	201	390	false	434	423	0.0	Lower Left	0.0
Shape Definition	25	785Ex-820Em	00025	LI-COR PAI SHAPE 1.0	100	201	390	false	489	420	0.0	Lower Left	0.0
Shape Definition	26	785Ex-820Em	00026	LI-COR PAI SHAPE 1.0	100	201	390	false	543	414	0.0	Lower Left	0.0
Shape Definition	27	785Ex-820Em	00027	LI-COR PAI SHAPE 1.0	100	201	390	false	597	405	0.0	Lower Left	0.0
Shape Definition	28	785Ex-820Em	00028	LI-COR PAI SHAPE 1.0	100	201	390	false	645	399	0.0	Lower Left	0.0
Shape Definition	29	785Ex-820Em	00029	LI-COR PAI SHAPE 1.0	100	201	390	false	700	397	0.0	Lower Left	0.0
Shape Definition	30	785Ex-820Em	00030	LI-COR PAI SHAPE 1.0	100	201	390	false	753	395	0.0	Lower Left	0.0
Shape Definition	31	785Ex-820Em	00031	LI-COR PAI SHAPE 1.0	100	201	390	false	807	394	0.0	Lower Left	0.0
Shape Definition	32	685Ex-720Em	00032	LI-COR PAI SHAPE 1.0	100	201	2688	false	39	620	0.0	Lower Left	0.0
Shape Definition	33	685Ex-720Em	00033	LI-COR PAI SHAPE 1.0	100	201	2688	false	96	620	0.0	Lower Left	0.0
Shape Definition	34	685Ex-720Em	00034	LI-COR PAI SHAPE 1.0	100	201	2688	false	146	623	0.0	Lower Left	0.0
Shape Definition	35	685Ex-720Em	00035	LI-COR PAI SHAPE 1.0	100	201	2688	false	202	623	0.0	Lower Left	0.0
Shape Definition	36	685Ex-720Em	00036	LI-COR PAI SHAPE 1.0	100	201	2688	false	259	627	0.0	Lower Left	0.0
Shape Definition	37	685Ex-720Em	00037	LI-COR PAI SHAPE 1.0	100	201	2688	false	316	625	0.0	Lower Left	0.0
Shape Definition	38	685Ex-720Em	00038	LI-COR PAI SHAPE 1.0	100	201	2688	false	374	624	0.0	Lower Left	0.0
Shape Definition	39	685Ex-720Em	00039	LI-COR PAI SHAPE 1.0	100	201	2688	false	432	625	0.0	Lower Left	0.0
Shape Definition	40	685Ex-720Em	00040	LI-COR PAI SHAPE 1.0	100	201	2688	false	489	623	0.0	Lower Left	0.0
Shape Definition	41	685Ex-720Em	00041	LI-COR PAI SHAPE 1.0	100	201	2688	false	545	622	0.0	Lower Left	0.0
Shape Definition	42	685Ex-720Em	00042	LI-COR PAI SHAPE 1.0	100	201	2688	false	601	619	0.0	Lower Left	0.0
Shape Definition	43	685Ex-720Em	00043	LI-COR PAI SHAPE 1.0	100	201	2688	false	652	618	0.0	Lower Left	0.0
Shape Definition	44	685Ex-720Em	00044	LI-COR PAI SHAPE 1.0	100	201	2688	false	707	615	0.0	Lower Left	0.0
Shape Definition	45	685Ex-720Em	00045	LI-COR PAI SHAPE 1.0	100	201	2688	false	764	614	0.0	Lower Left	0.0
Shape Definition	46	685Ex-720Em	00046	LI-COR PAI SHAPE 1.0	100	201	2688	false	816	608	0.0	Lower Left	0.0
Shape Definition	47	785Ex-820Em	00047	LI-COR PAI SHAPE 1.0	100	201	2688	false	36	632	0.0	Lower Left	0.0
Shape Definition	48	785Ex-820Em	00048	LI-COR PAI SHAPE 1.0	100	201	2688	false	93	632	0.0	Lower Left	0.0
Shape Definition	49	785Ex-820Em	00049	LI-COR PAI SHAPE 1.0	100	201	2688	false	143	635	0.0	Lower Left	0.0
Shape Definition	50	785Ex-820Em	00050	LI-COR PAI SHAPE 1.0	100	201	2688	false	199	635	0.0	Lower Left	0.0
Shape Definition	51	785Ex-820Em	00051	LI-COR PAI SHAPE 1.0	100	201	2688	false	256	639	0.0	Lower Left	0.0
Shape Definition	52	785Ex-820Em	00052	LI-COR PAI SHAPE 1.0	100	201	2688	false	313	637	0.0	Lower Left	0.0
Shape Definition	53	785Ex-820Em	00053	LI-COR PAI SHAPE 1.0	100	201	2688	false	371	636	0.0	Lower Left	0.0
Shape Definition	54	785Ex-820Em	00054	LI-COR PAI SHAPE 1.0	100	201	2688	false	429	637	0.0	Lower Left	0.0
Shape Definition	55	785Ex-820Em	00055	LI-COR PAI SHAPE 1.0	100	201	2688	false	486	635	0.0	Lower Left	0.0
Shape Definition	56	785Ex-820Em	00056	LI-COR PAI SHAPE 1.0	100	201	2688	false	542	634	0.0	Lower Left	0.0
Shape Definition	57	785Ex-820Em	00057	LI-COR PAI SHAPE 1.0	100	201	2688	false	598	631	0.0	Lower Left	0.0
Shape Definition	58	785Ex-820Em	00058	LI-COR PAI SHAPE 1.0	100	201	2688	false	649	630	0.0	Lower Left	0.0
Shape Definition	59	785Ex-820Em	00059	LI-COR PAI SHAPE 1.0	100	201	2688	false	704	627	0.0	Lower Left	0.0
Shape Definition	60	785Ex-820Em	00060	LI-COR PAI SHAPE 1.0	100	201	2688	false	761	626	0.0	Lower Left	0.0
Shape Definition	61	785Ex-820Em	00061	LI-COR PAI SHAPE 1.0	100	201	2688	false	813	620	0.0	Lower Left	0.0
Tag Type	Id	Channel	Point Pairs
Shape Boundary	2	685Ex-720Em	5	53	296	100	296	100	345	53	345	53	296
Shape Boundary	3	685Ex-720Em	5	111	296	158	296	158	345	111	345	111	296
Shape Boundary	4	685Ex-720Em	5	164	298	211	298	211	347	164	347	164	298
Shape Boundary	5	685Ex-720Em	5	216	295	263	295	263	344	216	344	216	295
Shape Boundary	6	685Ex-720Em	5	268	299	315	299	315	348	268	348	268	299
Shape Boundary	7	685Ex-720Em	5	324	303	371	303	371	352	324	352	324	303
Shape Boundary	8	685Ex-720Em	5	375	305	422	305	422	354	375	354	375	305
Shape Boundary	9	685Ex-720Em	5	432	308	479	308	479	357	432	357	432	308
Shape Boundary	10	685Ex-720Em	5	483	307	530	307	530	356	483	356	483	307
Shape Boundary	11	685Ex-720Em	5	536	301	583	301	583	350	536	350	536	301
Shape Boundary	12	685Ex-720Em	5	587	291	634	291	634	340	587	340	587	291
Shape Boundary	13	685Ex-720Em	5	641	288	688	288	688	337	641	337	641	288
Shape Boundary	14	685Ex-720Em	5	695	284	742	284	742	333	695	333	695	284
Shape Boundary	15	685Ex-720Em	5	751	287	798	287	798	336	751	336	751	287
Shape Boundary	16	685Ex-720Em	5	804	284	851	284	851	333	804	333	804	284
Shape Boundary	17	785Ex-820Em	5	49	403	88	403	88	413	49	413	49	403
Shape Boundary	18	785Ex-820Em	5	108	401	147	401	147	411	108	411	108	401
Shape Boundary	19	785Ex-820Em	5	160	404	199	404	199	414	160	414	160	404
Shape Boundary	20	785Ex-820Em	5	214	409	253	409	253	419	214	419	214	409
Shape Boundary	21	785Ex-820Em	5	267	415	306	415	306	425	267	425	267	415
Shape Boundary	22	785Ex-820Em	5	322	417	361	417	361	427	322	427	322	417
Shape Boundary	23	785Ex-820Em	5	377	419	416	419	416	429	377	429	377	419
Shape Boundary	24	785Ex-820Em	5	434	423	473	423	473	433	434	433	434	423
Shape Boundary	25	785Ex-820Em	5	489	420	528	420	528	430	489	430	489	420
Shape Boundary	26	785Ex-820Em	5	543	414	582	414	582	424	543	424	543	414
Shape Boundary	27	785Ex-820Em	5	597	405	636	405	636	415	597	415	597	405
Shape Boundary	28	785Ex-820Em	5	645	399	684	399	684	409	645	409	645	399
Shape Boundary	29	785Ex-820Em	5	700	397	739	397	739	407	700	407	700	397
Shape Boundary	30	785Ex-820Em	5	753	395	792	395	792	405	753	405	753	395
Shape Boundary	31	785Ex-820Em	5	807	394	846	394	846	404	807	404	807	394
Shape Boundary	32	685Ex-720Em	5	39	620	87	620	87	676	39	676	39	620
Shape Boundary	33	685Ex-720Em	5	96	620	144	620	144	676	96	676	96	620
Shape Boundary	34	685Ex-720Em	5	146	623	194	623	194	679	146	679	146	623
Shape Boundary	35	685Ex-720Em	5	202	623	250	623	250	679	202	679	202	623
Shape Boundary	36	685Ex-720Em	5	259	627	307	627	307	683	259	683	259	627
Shape Boundary	37	685Ex-720Em	5	316	625	364	625	364	681	316	681	316	625
Shape Boundary	38	685Ex-720Em	5	374	624	422	624	422	680	374	680	374	624
Shape Boundary	39	685Ex-720Em	5	432	625	480	625	480	681	432	681	432	625
Shape Boundary	40	685Ex-720Em	5	489	623	537	623	537	679	489	679	489	623
Shape Boundary	41	685Ex-720Em	5	545	622	593	622	593	678	545	678	545	622
Shape Boundary	42	685Ex-720Em	5	601	619	649	619	649	675	601	675	601	619
Shape Boundary	43	685Ex-720Em	5	652	618	700	618	700	674	652	674	652	618
Shape Boundary	44	685Ex-720Em	5	707	615	755	615	755	671	707	671	707	615
Shape Boundary	45	685Ex-720Em	5	764	614	812	614	812	670	764	670	764	614
Shape Boundary	46	685Ex-720Em	5	816	608	864	608	864	664	816	664	816	608
Shape Boundary	47	785Ex-820Em	5	36	632	84	632	84	688	36	688	36	632
Shape Boundary	48	785Ex-820Em	5	93	632	141	632	141	688	93	688	93	632
Shape Boundary	49	785Ex-820Em	5	143	635	191	635	191	691	143	691	143	635
Shape Boundary	50	785Ex-820Em	5	199	635	247	635	247	691	199	691	199	635
Shape Boundary	51	785Ex-820Em	5	256	639	304	639	304	695	256	695	256	639
Shape Boundary	52	785Ex-820Em	5	313	637	361	637	361	693	313	693	313	637
Shape Boundary	53	785Ex-820Em	5	371	636	419	636	419	692	371	692	371	636
Shape Boundary	54	785Ex-820Em	5	429	637	477	637	477	693	429	693	429	637
Shape Boundary	55	785Ex-820Em	5	486	635	534	635	534	691	486	691	486	635
Shape Boundary	56	785Ex-820Em	5	542	634	590	634	590	690	542	690	542	634
Shape Boundary	57	785Ex-820Em	5	598	631	646	631	646	687	598	687	598	631
Shape Boundary	58	785Ex-820Em	5	649	630	697	630	697	686	649	686	649	630
Shape Boundary	59	785Ex-820Em	5	704	627	752	627	752	683	704	683	704	627
Shape Boundary	60	785Ex-820Em	5	761	626	809	626	809	682	761	682	761	626
Shape Boundary	61	785Ex-820Em	5	813	620	861	620	861	676	813	676	813	620
Tag Type	Id	Channel	Description
Shape Description	2	685Ex-720Em	
Shape Description	3	685Ex-720Em	
Shape Description	4	685Ex-720Em	
Shape Description	5	685Ex-720Em	
Shape Description	6	685Ex-720Em	
Shape Description	7	685Ex-720Em	
Shape Description	8	685Ex-720Em	
Shape Description	9	685Ex-720Em	
Shape Description	10	685Ex-720Em	
Shape Description	11	685Ex-720Em	
Shape Description	12	685Ex-720Em	
Shape Description	13	685Ex-720Em	
Shape Description	14	685Ex-720Em	
Shape Description	15	685Ex-720Em	
Shape Description	16	685Ex-720Em	
Shape Description	17	785Ex-820Em	
Shape Description	18	785Ex-820Em	
Shape Description	19	785Ex-820Em	
Shape Description	20	785Ex-820Em	
Shape Description	21	785Ex-820Em	
Shape Description	22	785Ex-820Em	
Shape Description	23	785Ex-820Em	
Shape Description	24	785Ex-820Em	
Shape Description	25	785Ex-820Em	
Shape Description	26	785Ex-820Em	
Shape Description	27	785Ex-820Em	
Shape Description	28	785Ex-820Em	
Shape Description	29	785Ex-820Em	
Shape Description	30	785Ex-820Em	
Shape Description	31	785Ex-820Em	
Shape Description	32	685Ex-720Em	
Shape Description	33	685Ex-720Em	
Shape Description	34	685Ex-720Em	
Shape Description	35	685Ex-720Em	
Shape Description	36	685Ex-720Em	
Shape Description	37	685Ex-720Em	
Shape Description	38	685Ex-720Em	
Shape Description	39	685Ex-720Em	
Shape Description	40	685Ex-720Em	
Shape Description	41	685Ex-720Em	
Shape Description	42	685Ex-720Em	
Shape Description	43	685Ex-720Em	
Shape Description	44	685Ex-720Em	
Shape Description	45	685Ex-720Em	
Shape Description	46	685Ex-720Em	
Shape Description	47	785Ex-820Em	
Shape Description	48	785Ex-820Em	
Shape Description	49	785Ex-820Em	
Shape Description	50	785Ex-820Em	
Shape Description	51	785Ex-820Em	
Shape Description	52	785Ex-820Em	
Shape Description	53	785Ex-820Em	
Shape Description	54	785Ex-820Em	
Shape Description	55	785Ex-820Em	
Shape Description	56	785Ex-820Em	
Shape Description	57	785Ex-820Em	
Shape Description	58	785Ex-820Em	
Shape Description	59	785Ex-820Em	
Shape Description	60	785Ex-820Em	
Shape Description	61	785Ex-820Em	
Tag Type	Id	Channel	Total Raw Intensity	Mean	Std Dev	Min Intensity	Max Intensity	Max SNR	Signal	Integr Intensity	Auto Shape Backgnd Thresh	Background	Background Std Dev	PerCent Satur	mm Area	Mean SNR	Trim Mean	Trim Std Dev	Trim Background	Trim Backgnd Std Dev	Trim Signal	Median	Trim Median	Conc Standard	Conc Value	Auto Shape StdDev Mult	Auto Shape Search Limit
Shape Quantification	2	685Ex-720Em	1055.7783203125	0.45843610167503357	0.14737257630594494	0.2275390625	1.216796875	9.948563228420673	393.44091796875	3.9968580615351854	NaN	0.28759765625	0.09340034308627596	0	23.395543511940062	1.8290985910161826	0.44686473031234925	0.11432730116483206	0.28759765625	0.0667793399819462	366.79207156559033	0.418212890625	NaN	NaN	NaN	NaN	0
Shape Quantification	3	685Ex-720Em	1116.7491455078125	0.48491060733795166	0.14169099227039136	0.2210693359375	0.939453125	14.894460727550575	479.994384765625	4.876130922393001	NaN	0.2764892578125	0.04451076674170571	0	23.395543511940062	4.682493070349492	0.47925181556771584	0.11443400842412858	0.2764892578125	0.038312269880596515	466.96217051026207	0.454345703125	NaN	NaN	NaN	NaN	0
Shape Quantification	4	685Ex-720Em	1062.6846923828125	0.4614349603652954	0.13954374780938253	0.213134765625	0.88232421875	13.912291612377023	419.4639892578125	4.261219284573648	NaN	0.279296875	0.04334493270781636	0	23.395543511940062	4.202061572630923	0.4575263620055475	0.12144544625056448	0.279296875	0.03684658003664562	410.46250857377595	0.4462890625	NaN	NaN	NaN	NaN	0
Shape Quantification	5	685Ex-720Em	1417.1119384765625	0.6153330206871033	0.18914745616728212	0.242431640625	1.11328125	8.798736215983917	730.878662109375	7.424795284988459	NaN	0.2979736328125	0.09266190020635008	0	23.395543511940062	3.424917723704484	0.6114291730734442	0.16231751005786535	0.2979736328125	0.08173191792224677	721.8881092209546	0.5810546875	NaN	NaN	NaN	NaN	0
Shape Quantification	6	685Ex-720Em	1395.9359130859375	0.6061380505561829	0.1982491758822394	0.215576171875	1.1875	10.74911330292984	695.3651123046875	7.064022901263311	NaN	0.30419921875	0.08217429255390232	0	23.395543511940062	3.674370838990382	0.5984939597277497	0.16555797688291934	0.30419921875	0.07300780338604687	677.7607884717575	0.541015625	NaN	NaN	NaN	NaN	0
Shape Quantification	7	685Ex-720Em	1456.4913330078125	0.6324321627616882	0.25307100547078154	0.2183837890625	1.5869140625	12.286026808806058	689.293212890625	7.002340145318099	NaN	0.3331298828125	0.10204960474193701	0	23.395543511940062	2.9329100068566127	0.6209368781657019	0.21056554429056767	0.3331298828125	0.08907400929004854	662.8195102984239	0.556640625	NaN	NaN	NaN	NaN	0
Shape Quantification	8	685Ex-720Em	1348.2186279296875	0.5854184031486511	0.211493818165432	0.23193359375	1.1552734375	11.46656172698973	628.5311279296875	6.385074838075454	NaN	0.3125	0.07349835613898971	0	23.395543511940062	3.7132588704430587	0.5753541864523034	0.18161423513526315	0.3125	0.06556663578543512	605.3531913996547	0.50634765625	NaN	NaN	NaN	NaN	0
Shape Quantification	9	685Ex-720Em	1285.2337646484375	0.5580693483352661	0.18736243096029553	0.2086181640625	1.0537109375	8.848081190278638	600.125	6.096504798134186	NaN	0.2974853515625	0.08546774941083983	0	23.395543511940062	3.0489163765125395	0.5527821902888326	0.15705017388843057	0.2974853515625	0.07512612990020323	587.9486195867439	0.51904296875	NaN	NaN	NaN	NaN	0
Shape Quantification	10	685Ex-720Em	1374.8577880859375	0.5969855785369873	0.18042357283077817	0.2303466796875	1.04296875	9.843509365643545	696.49609375	7.075512230666266	NaN	0.2945556640625	0.07603112448388173	0	23.395543511940062	3.9777119809555996	0.5939870743261577	0.15363455764841033	0.2945556640625	0.06918944895664784	689.5905378372037	0.552734375	NaN	NaN	NaN	NaN	0
Shape Quantification	11	685Ex-720Em	1379.7945556640625	0.5991291999816895	0.19441648561393496	0.2259521484375	0.99462890625	9.113977950051035	771.4337158203125	7.836782920126672	NaN	0.26416015625	0.08014818052044	0	23.395543511940062	4.179371821998137	0.5988429171189098	0.1697457763226338	0.26416015625	0.06960628439993793	770.7743982810993	0.58203125	NaN	NaN	NaN	NaN	0
Shape Quantification	12	685Ex-720Em	1404.19189453125	0.609722912311554	0.20220740495333722	0.2274169921875	1.107421875	8.251398665627464	676.3516845703125	6.870870718948635	NaN	0.3160400390625	0.09590881110061122	0	23.395543511940062	3.062105366651384	0.605654475887904	0.17738913121126415	0.3160400390625	0.08371217496304754	666.9820480089054	0.58935546875	NaN	NaN	NaN	NaN	0
Shape Quantification	13	685Ex-720Em	1373.0404052734375	0.5961964130401611	0.17170267290039648	0.2359619140625	1.140625	12.70446543573509	672.4696044921875	6.831433735281848	NaN	0.30419921875	0.06583714879473036	0	23.395543511940062	4.435143810328833	0.5898015877502412	0.1387934841717241	0.30419921875	0.05701209417000008	657.7422558075554	0.56103515625	NaN	NaN	NaN	NaN	0
Shape Quantification	14	685Ex-720Em	1190.120849609375	0.5167698264122009	0.1305173754339763	0.2420654296875	0.88330078125	10.296253409102954	513.4459228515625	5.215955896266587	NaN	0.2938232421875	0.05725165413482741	0	23.395543511940062	3.894150505736931	0.5142182176721539	0.10786411811106049	0.2938232421875	0.049718575551690916	507.56962854115795	0.499755859375	NaN	NaN	NaN	NaN	0
Shape Quantification	15	685Ex-720Em	1167.39990234375	0.5069040060043335	0.14943970286311062	0.2115478515625	1.009765625	13.174507827628863	504.500244140625	5.125079206937202	NaN	0.287841796875	0.0547970244938502	0	23.395543511940062	3.9977024474510388	0.5008997753859141	0.12099205919979161	0.287841796875	0.039140587483368544	490.67252451063524	0.4755859375	NaN	NaN	NaN	NaN	0
Shape Quantification	16	685Ex-720Em	1127.3792724609375	0.4895263910293579	0.1394952886755656	0.246826171875	0.86669921875	6.911446947879567	462.2305908203125	4.695673426003641	NaN	0.288818359375	0.08361213849037703	0	23.395543511940062	2.4004652032379776	0.4843149364598408	0.11763932315115122	0.288818359375	0.059135035451197075	450.22861702638835	0.461181640625	NaN	NaN	NaN	NaN	0
Shape Quantification	17	785Ex-820Em	592.44140625	1.5190805196762085	0.9671850814177605	0.50537109375	3.69140625	5.308950088445472	353.35693359375	3.589655890203341	NaN	0.613037109375	0.5798451839516889	0	3.9619027223867236	1.5625609120289645	1.4656913063742898	0.8770616749643932	0.613037109375	0.3588305684925313	332.535136829723	1.1416015625	NaN	NaN	NaN	NaN	0
Shape Quantification	18	785Ex-820Em	630.02001953125	1.6154359579086304	0.9054811496618366	0.52197265625	3.59375	14.99946229933734	404.74169921875	4.111659589738959	NaN	0.57763671875	0.20108142685776467	0	3.9619027223867236	5.161089440150605	1.579835371537642	0.8265178086400917	0.57763671875	0.11307830038943195	390.85747458718043	1.265625	NaN	NaN	NaN	NaN	0
Shape Quantification	19	785Ex-820Em	579.3330078125	1.4854692220687866	0.8881875513619735	0.49560546875	3.244140625	8.359345761447967	365.6708984375	3.714750071838796	NaN	0.5478515625	0.32254785714629436	0	3.9619027223867236	2.906910300371388	1.445770263671875	0.8194803563928597	0.5478515625	0.13709407015309197	350.18829345703125	1.111328125	NaN	NaN	NaN	NaN	0
Shape Quantification	20	785Ex-820Em	563.9892578125	1.4461263418197632	0.900857082022714	0.51025390625	3.35546875	7.932561852531095	339.56787109375	3.449576597234339	NaN	0.575439453125	0.3504579414011071	0	3.9619027223867236	2.484426078283135	1.4031274968927556	0.8341785041685199	0.575439453125	0.14800198187586194	322.7983370694247	1.07373046875	NaN	NaN	NaN	NaN	0
Shape Quantification	21	785Ex-820Em	579.21728515625	1.4851725101470947	0.9017774409984367	0.50390625	3.244140625	11.698302089590367	373.17236328125	3.790955389752492	NaN	0.5283203125	0.2321550847038434	0	3.9619027223867236	4.121607824193504	1.4488386674360796	0.838777890155453	0.5283203125	0.06784640998252733	359.00215842507106	1.22216796875	NaN	NaN	NaN	NaN	0
Shape Quantification	22	785Ex-820Em	613.77783203125	1.573789358139038	0.9711432391044701	0.509765625	3.5546875	12.418260405519556	385.83349609375	3.9195763552867064	NaN	0.58447265625	0.23918123366376065	0	3.9619027223867236	4.136263708888698	1.5338051535866477	0.9019743879950216	0.58447265625	0.08346335133387808	370.2396739612926	1.20654296875	NaN	NaN	NaN	NaN	0
Shape Quantification	23	785Ex-820Em	570.75	1.4634615182876587	0.8586196631812738	0.56689453125	3.107421875	8.918032403612463	344.51953125	3.499879150704546	NaN	0.580078125	0.283397013558309	0	3.9619027223867236	3.117123227128793	1.425080732865767	0.7984592245808017	0.580078125	0.09610958046576173	329.5510170676492	1.15576171875	NaN	NaN	NaN	NaN	0
Shape Quantification	24	785Ex-820Em	559.4970703125	1.4346078634262085	0.8679093978777318	0.51318359375	3.177734375	16.08550926176298	342.216796875	3.476486305603915	NaN	0.55712890625	0.1629171589226253	0	3.9619027223867236	5.386043877446312	1.3946255770596592	0.8031371433309801	0.55712890625	0.06387057379209218	326.62370161576706	1.11181640625	NaN	NaN	NaN	NaN	0
Shape Quantification	25	785Ex-820Em	575.751953125	1.4762870073318481	0.8863439870855071	0.51416015625	3.166015625	10.572064614515499	348.9501953125	3.5448890481691606	NaN	0.58154296875	0.24446243477376273	0	3.9619027223867236	3.660047366266768	1.4408444491299717	0.8246171466798153	0.58154296875	0.08643294700634016	335.12757734818894	1.09375	NaN	NaN	NaN	NaN	0
Shape Quantification	26	785Ex-820Em	620.47998046875	1.5909743309020996	0.9847866485095126	0.50439453125	3.5390625	19.912596563365305	380.53857421875	3.8657867004369946	NaN	0.615234375	0.14683309209303147	0	3.9619027223867236	6.645231806982687	1.5484133633700283	0.9162155347724878	0.615234375	0.08555327370090039	363.93980546431106	1.240234375	NaN	NaN	NaN	NaN	0
Shape Quantification	27	785Ex-820Em	627.0771484375	1.6078901290893555	0.9073624220879177	0.54052734375	3.28125	11.79771790305456	380.2802734375	3.8631626938512795	NaN	0.6328125	0.22448727133188107	0	3.9619027223867236	4.343576446065698	1.5789364901455967	0.8478864469269349	0.6328125	0.13149541179717247	368.9883561567827	1.3916015625	NaN	NaN	NaN	NaN	0
Shape Quantification	28	785Ex-820Em	631.44482421875	1.6190892457962036	0.979338091652861	0.457275390625	3.564453125	8.643548561481754	385.21923828125	3.9133362791339086	NaN	0.63134765625	0.3393404280529872	0	3.9619027223867236	2.910769112557247	1.580201582475142	0.9059026496366269	0.63134765625	0.15222804398041634	370.05303122780543	1.28759765625	NaN	NaN	NaN	NaN	0
Shape Quantification	29	785Ex-820Em	684.91796875	1.7561999559402466	0.9995373739071671	0.52685546875	3.6953125	12.541326614021152	437.5498046875	4.444948108644065	NaN	0.63427734375	0.24407586617094998	0	3.9619027223867236	4.596614133639922	1.7232901833274148	0.9250947142863257	0.63427734375	0.09573884511672899	424.71500743519175	1.46923828125	NaN	NaN	NaN	NaN	0
Shape Quantification	30	785Ex-820Em	577.77294921875	1.4814691543579102	0.996222486380974	0.460693359375	3.41015625	5.402690014014147	350.4951171875	3.5605834845343844	NaN	0.582763671875	0.5233305206833946	0	3.9619027223867236	1.7172807492907487	1.4331581809303977	0.9255045954515028	0.582763671875	0.3811624662524745	331.6538585316051	0.9423828125	NaN	NaN	NaN	NaN	0
Shape Quantification	31	785Ex-820Em	605.31689453125	1.552094578742981	0.9202961532354518	0.49755859375	3.419921875	5.88025175940782	376.134765625	3.8210496202922557	NaN	0.587646484375	0.48165886538678215	0	3.9619027223867236	2.002346860599581	1.5136691006747158	0.8514470679416266	0.587646484375	0.3632196135976182	361.1488203568892	1.189453125	NaN	NaN	NaN	NaN	0
Shape Quantification	32	685Ex-720Em	2068.189453125	0.7694156765937805	0.7645072999090646	0.204833984375	3.736328125	30.02447055930954	1316.1268310546875	13.370170448619943	NaN	0.27978515625	0.11512419384455214	0	27.306652609680803	4.253063592928118	0.6619258659930268	0.528519130226774	0.27978515625	0.06952569005780479	1027.194227789256	0.3856201171875	NaN	NaN	NaN	NaN	0
Shape Quantification	33	685Ex-720Em	2074.85791015625	0.7718965411186218	0.7727677394549545	0.2147216796875	3.7578125	44.648902461505934	1347.40478515625	13.687914580685758	NaN	0.2706298828125	0.0781023143893397	0	27.306652609680803	6.418076916973627	0.6647357026407541	0.5428019848388531	0.2706298828125	0.042186925965967806	1059.356443698347	0.4000244140625	NaN	NaN	NaN	NaN	0
Shape Quantification	34	685Ex-720Em	2040.6968994140625	0.7591878175735474	0.7535281540426153	0.21044921875	3.6953125	39.72872812464171	1295.1968994140625	13.157549030295943	NaN	0.27734375	0.08603267487639524	0	27.306652609680803	5.600710256838118	0.6581013829254907	0.5440234560764298	0.27734375	0.048078598465044274	1023.476517303719	0.394775390625	NaN	NaN	NaN	NaN	0
Shape Quantification	35	685Ex-720Em	4782.0205078125	1.7790254354476929	2.040460561203827	0.2083740234375	8.890625	59.154020559004714	3977.4578857421875	40.40590057871927	NaN	0.29931640625	0.14523625803558654	0	27.306652609680803	10.188289445682083	1.522143151149277	1.5165264435225794	0.29931640625	0.09749424502350156	3286.958290289256	0.864501953125	NaN	NaN	NaN	NaN	0
Shape Quantification	36	685Ex-720Em	5157.0625	1.9185501337051392	1.9737364213442645	0.2142333984375	8.3671875	39.32827766887093	4313.125244140625	43.81585294039909	NaN	0.31396484375	0.20476926866859152	0	27.306652609680803	7.836064926692904	1.7032131731017561	1.5529725073620737	0.31396484375	0.1037102904121722	3734.2995092975207	1.11962890625	NaN	NaN	NaN	NaN	0
Shape Quantification	37	685Ex-720Em	5134.00048828125	1.9099704027175903	1.9016131945475885	0.2357177734375	7.92578125	55.662476272587085	4268.7347412109375	43.36490203166769	NaN	0.3218994140625	0.13660696298706163	0	27.306652609680803	11.625109917876852	1.7112288545971075	1.517726277060602	0.3218994140625	0.0833618346005741	3734.517536157025	1.29833984375	NaN	NaN	NaN	NaN	0
Shape Quantification	38	685Ex-720Em	5355.97265625	1.9925493001937866	1.9213728668811683	0.228271484375	8.21875	47.61308352955894	4472.0037841796875	45.429856325808295	NaN	0.328857421875	0.16570849844721425	0	27.306652609680803	10.039870613669109	1.8028162932592975	1.5570654389976812	0.328857421875	0.10105211424862956	3962.001446280992	1.353515625	NaN	NaN	NaN	NaN	0
Shape Quantification	39	685Ex-720Em	4997.93603515625	1.8593512773513794	1.9120734620143025	0.223388671875	8.34375	54.34300624710668	4215.6861572265625	42.82599605908703	NaN	0.291015625	0.14818345415752082	0	27.306652609680803	10.583743191065416	1.6505269200348658	1.5028314014768263	0.291015625	0.08879022385913482	3654.366361053719	1.236328125	NaN	NaN	NaN	NaN	0
Shape Quantification	40	685Ex-720Em	5162.7744140625	1.9206750392913818	1.981964860312092	0.2117919921875	8.296875	54.707742539399426	4354.930908203125	44.24054518209243	NaN	0.300537109375	0.14616464725931977	0	27.306652609680803	11.084335487830534	1.7056483245092975	1.563318392328237	0.300537109375	0.08204191973408918	3776.938946280992	1.22802734375	NaN	NaN	NaN	NaN	0
Shape Quantification	41	685Ex-720Em	4456.6943359375	1.6579965353012085	1.9109754496765423	0.1978759765625	8.4765625	55.21776884150656	3719.725830078125	37.78767151979164	NaN	0.274169921875	0.14854625150952053	0	27.306652609680803	9.315795986956205	1.413842269014721	1.4071657920642866	0.274169921875	0.07442917078797379	3063.43926911157	0.851318359375	NaN	NaN	NaN	NaN	0
Shape Quantification	42	685Ex-720Em	4856.96875	1.806908130645752	1.984361447386927	0.19091796875	8.2734375	62.533749608745744	4093.093994140625	41.58061599582177	NaN	0.2841796875	0.12775913586641302	0	27.306652609680803	11.918743893441873	1.5750610855985279	1.5237013793333491	0.2841796875	0.08984677595236114	3469.889198088843	1.07666015625	NaN	NaN	NaN	NaN	0
Shape Quantification	43	685Ex-720Em	4747.490234375	1.7661794424057007	1.926222508465888	0.19677734375	8.1875	70.1082724776323	3973.7716064453125	40.368452681330126	NaN	0.287841796875	0.1126779754221636	0	27.306652609680803	13.120023195913287	1.5379547875774793	1.467799533561212	0.287841796875	0.07622146569406937	3360.303719008264	1.0009765625	NaN	NaN	NaN	NaN	0
Shape Quantification	44	685Ex-720Em	3175.138671875	1.181227207183838	1.2685807016698272	0.210205078125	5.578125	21.940342164225864	2396.4981689453125	24.345365691639056	NaN	0.2896728515625	0.24103781558431753	0	27.306652609680803	3.6988153753658386	1.021258494479597	0.9450849046248796	0.2896728515625	0.08775870674815009	1966.502208161157	0.607177734375	NaN	NaN	NaN	NaN	0
Shape Quantification	45	685Ex-720Em	3311.224609375	1.2318544387817383	1.3176126996145456	0.200927734375	5.75	39.197466765147574	2533.568359375	25.737824052206864	NaN	0.289306640625	0.1393124048575092	0	27.306652609680803	6.765713029702757	1.070034109068311	0.993225467701784	0.289306640625	0.10057222372049317	2098.59543517562	0.6318359375	NaN	NaN	NaN	NaN	0
Shape Quantification	46	685Ex-720Em	3603.68701171875	1.340657353401184	1.4360338477565033	0.210693359375	6.4609375	36.139775670990446	2832.92138671875	28.77886911371433	NaN	0.2867431640625	0.170842076944422	0	27.306652609680803	6.168938151644222	1.1573623531120867	1.0515905428705385	0.2867431640625	0.11198039433946406	2340.224380165289	0.72119140625	NaN	NaN	NaN	NaN	0
Shape Quantification	47	785Ex-820Em	3472.84716796875	1.291981816291809	1.454124434027463	0.335205078125	6.42578125	15.005222055291043	2172.48779296875	22.069705900807218	NaN	0.4837646484375	0.39599657903544755	0	27.306652609680803	2.040970118612717	1.0988169268143078	1.0895771066989173	0.4837646484375	0.13789773544637793	1653.2605242768593	0.59814453125	NaN	NaN	NaN	NaN	0
Shape Quantification	48	785Ex-820Em	3894.927001953125	1.4490056037902832	1.7047183219752435	0.33447265625	7.2421875	18.73640842381632	2649.364501953125	26.914165212520082	NaN	0.46337890625	0.36179872045985534	0	27.306652609680803	2.7242403554689067	1.2248945756392045	1.2856652200139995	0.46337890625	0.09909679473700911	2046.9541193181815	0.660400390625	NaN	NaN	NaN	NaN	0
Shape Quantification	49	785Ex-820Em	4162.736328125	1.5486369132995605	1.9655791380614698	0.333251953125	8.34375	18.050136159512007	2879.767333984375	29.254764206033467	NaN	0.477294921875	0.4358113982414232	0	27.306652609680803	2.4582698351951056	1.279985613862345	1.4560890948554084	0.477294921875	0.13430613724472776	2157.632580061984	0.66455078125	NaN	NaN	NaN	NaN	0
Shape Quantification	50	785Ex-820Em	4410.7822265625	1.6409159898757935	1.919026010896904	0.3642578125	8.1171875	30.44766261615393	3192.7822265625	32.4345963984767	NaN	0.453125	0.2517126715642813	0	27.306652609680803	4.718836757498556	1.3795791499870869	1.3993226766163833	0.453125	0.0866091431386987	2490.3087551652893	0.9697265625	NaN	NaN	NaN	NaN	0
Shape Quantification	51	785Ex-820Em	4394.76953125	1.6349588632583618	1.769147782360279	0.35400390625	7.51171875	18.333324312709927	3083.91015625	31.32859498369985	NaN	0.4876708984375	0.38313007132552307	0	27.306652609680803	2.994513065988257	1.4100774591619318	1.3324731120996918	0.4876708984375	0.11966073501842976	2479.428835227273	1.0322265625	NaN	NaN	NaN	NaN	0
Shape Quantification	52	785Ex-820Em	4470.607421875	1.6631723642349243	1.8032729832553667	0.406982421875	8.234375	37.481904272440126	3109.544921875	31.589011516308652	NaN	0.50634765625	0.20618022199667962	0	27.306652609680803	5.61074547557711	1.4123674376936983	1.2774831384411205	0.50634765625	0.09336697639285585	2435.381172520661	1.0703125	NaN	NaN	NaN	NaN	0
Shape Quantification	53	785Ex-820Em	4299.05908203125	1.5993523597717285	1.7502065348286837	0.371337890625	7.66796875	28.68648647265694	2989.18408203125	30.366298852088896	NaN	0.4873046875	0.25031521616787694	0	27.306652609680803	4.442589094621355	1.3659608446862086	1.2830464129857597	0.4873046875	0.09148660535108595	2361.827750516529	1.02880859375	NaN	NaN	NaN	NaN	0
Shape Quantification	54	785Ex-820Em	4245.76416015625	1.579525351524353	1.8264552849670956	0.34228515625	7.62890625	31.392729615680764	3009.38916015625	30.5715566829337	NaN	0.4599609375	0.22836323570025238	0	27.306652609680803	4.902559802447871	1.3361134426652892	1.350970711504826	0.4599609375	0.0899228923216202	2355.097933884297	0.9619140625	NaN	NaN	NaN	NaN	0
Shape Quantification	55	785Ex-820Em	4495.42822265625	1.6724063158035278	1.977671484662969	0.349365234375	8.2421875	34.547362191625254	3228.20947265625	32.79449204654207	NaN	0.471435546875	0.22493039873848125	0	27.306652609680803	5.339299590869233	1.404862635588843	1.4537859531676254	0.471435546875	0.08682475174288024	2509.05201446281	1.01318359375	NaN	NaN	NaN	NaN	0
Shape Quantification	56	785Ex-820Em	4391.4951171875	1.6337406635284424	2.0504541322355117	0.369384765625	8.8828125	23.387551353428016	3198.432373046875	32.49199468242114	NaN	0.44384765625	0.3608314832203699	0	27.306652609680803	3.2976418390810864	1.3349945320570764	1.433716762534911	0.44384765625	0.0762397752815556	2395.402802169421	0.927490234375	NaN	NaN	NaN	NaN	0
Shape Quantification	57	785Ex-820Em	4522.40625	1.6824427843093872	2.0542982382129695	0.353759765625	8.9140625	37.007117575133364	3344.765625	33.978553937007774	NaN	0.4381103515625	0.2290357289034812	0	27.306652609680803	5.432918504610975	1.3921554187112604	1.4621823438706394	0.4381103515625	0.08357711125687828	2564.473140495868	0.989990234375	NaN	NaN	NaN	NaN	0
Shape Quantification	58	785Ex-820Em	4542.3984375	1.68988037109375	2.045566714949107	0.356689453125	8.4921875	29.15472879746845	3358.1953125	34.114982438205345	NaN	0.4405517578125	0.27616911815988615	0	27.306652609680803	4.523781013624992	1.412346453706095	1.5098092063996609	0.4405517578125	0.08919407008891703	2612.184142561983	0.969482421875	NaN	NaN	NaN	NaN	0
Shape Quantification	59	785Ex-820Em	3985.495849609375	1.4826993942260742	1.7846041589126567	0.37255859375	7.39453125	7.438474793576444	2777.339599609375	28.214229027397014	NaN	0.449462890625	0.933668332837865	0	27.306652609680803	1.106641857550755	1.2529393724173554	1.3792794369122974	0.449462890625	0.1538646388901722	2159.7447830578512	0.74169921875	NaN	NaN	NaN	NaN	0
Shape Quantification	60	785Ex-820Em	4411.85546875	1.641315221786499	1.929118477692585	0.3544921875	8.5078125	13.313613135668142	3123.308349609375	31.728830392745046	NaN	0.4793701171875	0.6030250617169968	0	27.306652609680803	1.926860331858827	1.388931047423812	1.4513077231467126	0.4793701171875	0.260741139979001	2444.899780475206	0.856689453125	NaN	NaN	NaN	NaN	0
Shape Quantification	61	785Ex-820Em	4430.1630859375	1.6481261253356934	1.8497926910642366	0.344970703125	7.8046875	9.995640221782779	2979.8505859375	30.271482432644756	NaN	0.53955078125	0.7268305538766402	0	27.306652609680803	1.5252184444909498	1.4135683674457644	1.4148289740518847	0.53955078125	0.273959135943428	2349.359271694215	0.918701171875	NaN	NaN	NaN	NaN	0
Tag Type	Id	Font Name	Font Style	Font Size	R Value	G Value	B Value	Text Type	Arrow Len	ChanName	Color Name
Tag Type	Id	Channel	Peak Location	Size	Lane Name	Lane Channel	Band Name
Tag Type	Id	Font Name	Font Style	Font Size	R Value	G Value	B Value	Text Type	Arrow Len	ChanName	Color Name
Text Font	2	Dialog	0	14	1	1	1	500	5	685Ex-720Em	BlueYellow
Text Font	3	Dialog	0	14	1	1	1	500	5	685Ex-720Em	BlueYellow
Text Font	4	Dialog	0	14	1	1	1	500	5	685Ex-720Em	BlueYellow
Text Font	5	Dialog	0	14	1	1	1	500	5	685Ex-720Em	BlueYellow
Text Font	6	Dialog	0	14	1	1	1	500	5	685Ex-720Em	BlueYellow
Text Font	7	Dialog	0	14	1	1	1	500	5	685Ex-720Em	BlueYellow
Text Font	8	Dialog	0	14	1	1	1	500	5	685Ex-720Em	BlueYellow
Text Font	9	Dialog	0	14	1	1	1	500	5	685Ex-720Em	BlueYellow
Text Font	10	Dialog	0	14	1	1	1	500	5	685Ex-720Em	BlueYellow
Text Font	11	Dialog	0	14	1	1	1	500	5	685Ex-720Em	BlueYellow
Text Font	12	Dialog	0	14	1	1	1	500	5	685Ex-720Em	BlueYellow
Text Font	13	Dialog	0	14	1	1	1	500	5	685Ex-720Em	BlueYellow
Text Font	14	Dialog	0	14	1	1	1	500	5	685Ex-720Em	BlueYellow
Text Font	15	Dialog	0	14	1	1	1	500	5	685Ex-720Em	BlueYellow
Text Font	16	Dialog	0	14	1	1	1	500	5	685Ex-720Em	BlueYellow
Text Font	17	Dialog	0	14	1	1	1	500	5	785Ex-820Em	BlueYellow
Text Font	18	Dialog	0	14	1	1	1	500	5	785Ex-820Em	BlueYellow
Text Font	19	Dialog	0	14	1	1	1	500	5	785Ex-820Em	BlueYellow
Text Font	20	Dialog	0	14	1	1	1	500	5	785Ex-820Em	BlueYellow
Text Font	21	Dialog	0	14	1	1	1	500	5	785Ex-820Em	BlueYellow
Text Font	22	Dialog	0	14	1	1	1	500	5	785Ex-820Em	BlueYellow
Text Font	23	Dialog	0	14	1	1	1	500	5	785Ex-820Em	BlueYellow
Text Font	24	Dialog	0	14	1	1	1	500	5	785Ex-820Em	BlueYellow
Text Font	25	Dialog	0	14	1	1	1	500	5	785Ex-820Em	BlueYellow
Text Font	26	Dialog	0	14	1	1	1	500	5	785Ex-820Em	BlueYellow
Text Font	27	Dialog	0	14	1	1	1	500	5	785Ex-820Em	BlueYellow
Text Font	28	Dialog	0	14	1	1	1	500	5	785Ex-820Em	BlueYellow
Text Font	29	Dialog	0	14	1	1	1	500	5	785Ex-820Em	BlueYellow
Text Font	30	Dialog	0	14	1	1	1	500	5	785Ex-820Em	BlueYellow
Text Font	31	Dialog	0	14	1	1	1	500	5	785Ex-820Em	BlueYellow
Text Font	32	Dialog	0	14	1	1	1	500	5	685Ex-720Em	BlueYellow
Text Font	33	Dialog	0	14	1	1	1	500	5	685Ex-720Em	BlueYellow
Text Font	34	Dialog	0	14	1	1	1	500	5	685Ex-720Em	BlueYellow
Text Font	35	Dialog	0	14	1	1	1	500	5	685Ex-720Em	BlueYellow
Text Font	36	Dialog	0	14	1	1	1	500	5	685Ex-720Em	BlueYellow
Text Font	37	Dialog	0	14	1	1	1	500	5	685Ex-720Em	BlueYellow
Text Font	38	Dialog	0	14	1	1	1	500	5	685Ex-720Em	BlueYellow
Text Font	39	Dialog	0	14	1	1	1	500	5	685Ex-720Em	BlueYellow
Text Font	40	Dialog	0	14	1	1	1	500	5	685Ex-720Em	BlueYellow
Text Font	41	Dialog	0	14	1	1	1	500	5	685Ex-720Em	BlueYellow
Text Font	42	Dialog	0	14	1	1	1	500	5	685Ex-720Em	BlueYellow
Text Font	43	Dialog	0	14	1	1	1	500	5	685Ex-720Em	BlueYellow
Text Font	44	Dialog	0	14	1	1	1	500	5	685Ex-720Em	BlueYellow
Text Font	45	Dialog	0	14	1	1	1	500	5	685Ex-720Em	BlueYellow
Text Font	46	Dialog	0	14	1	1	1	500	5	685Ex-720Em	BlueYellow
Text Font	47	Dialog	0	14	1	1	1	500	5	785Ex-820Em	BlueYellow
Text Font	48	Dialog	0	14	1	1	1	500	5	785Ex-820Em	BlueYellow
Text Font	49	Dialog	0	14	1	1	1	500	5	785Ex-820Em	BlueYellow
Text Font	50	Dialog	0	14	1	1	1	500	5	785Ex-820Em	BlueYellow
Text Font	51	Dialog	0	14	1	1	1	500	5	785Ex-820Em	BlueYellow
Text Font	52	Dialog	0	14	1	1	1	500	5	785Ex-820Em	BlueYellow
Text Font	53	Dialog	0	14	1	1	1	500	5	785Ex-820Em	BlueYellow
Text Font	54	Dialog	0	14	1	1	1	500	5	785Ex-820Em	BlueYellow
Text Font	55	Dialog	0	14	1	1	1	500	5	785Ex-820Em	BlueYellow
Text Font	56	Dialog	0	14	1	1	1	500	5	785Ex-820Em	BlueYellow
Text Font	57	Dialog	0	14	1	1	1	500	5	785Ex-820Em	BlueYellow
Text Font	58	Dialog	0	14	1	1	1	500	5	785Ex-820Em	BlueYellow
Text Font	59	Dialog	0	14	1	1	1	500	5	785Ex-820Em	BlueYellow
Text Font	60	Dialog	0	14	1	1	1	500	5	785Ex-820Em	BlueYellow
Text Font	61	Dialog	0	14	1	1	1	500	5	785Ex-820Em	BlueYellow
```
