## Supplementary material for "CSF1R-CAR T cells induce CSF1R signalling and promote cancer cell growth": Code and Western RAW data: 0000160_03_shape.txt

```
Header	LI-COR Imager file
Version	1.0.0
Warning	WARNING! This file format is required for LI-COR Applications. DO NOT MODIFY DATA!
Type	_shape
Working Folder	C:\Users\redas\Desktop\workspaces\car_target_project\Images\
Acq. Image Id	0000160_03
App Name	Image Studio Lite
..	 
Tag Type	Id	Channel	Name	Shape Version	Shape Type	Shape Quant Type	Pixel Area	Selected	Ref X	Ref Y	Rotation	Text Locn	Text Angle
Shape Definition	1	685Ex-720Em	00001	LI-COR PAI SHAPE 1.0	100	201	2064	false	22	91	0.0	Lower Left	0.0
Shape Definition	2	685Ex-720Em	00002	LI-COR PAI SHAPE 1.0	100	201	2064	false	78	89	0.0	Lower Left	0.0
Shape Definition	3	685Ex-720Em	00003	LI-COR PAI SHAPE 1.0	100	201	2064	false	133	93	0.0	Lower Left	0.0
Shape Definition	4	685Ex-720Em	00004	LI-COR PAI SHAPE 1.0	100	201	2064	false	189	93	0.0	Lower Left	0.0
Shape Definition	5	685Ex-720Em	00005	LI-COR PAI SHAPE 1.0	100	201	2064	false	244	97	0.0	Lower Left	0.0
Shape Definition	6	685Ex-720Em	00006	LI-COR PAI SHAPE 1.0	100	201	2064	false	301	96	0.0	Lower Left	0.0
Shape Definition	7	685Ex-720Em	00007	LI-COR PAI SHAPE 1.0	100	201	2064	false	359	95	0.0	Lower Left	0.0
Shape Definition	8	685Ex-720Em	00008	LI-COR PAI SHAPE 1.0	100	201	2064	false	416	92	0.0	Lower Left	0.0
Shape Definition	9	685Ex-720Em	00009	LI-COR PAI SHAPE 1.0	100	201	2064	false	468	89	0.0	Lower Left	0.0
Shape Definition	10	685Ex-720Em	00010	LI-COR PAI SHAPE 1.0	100	201	2064	false	527	79	0.0	Lower Left	0.0
Shape Definition	11	685Ex-720Em	00011	LI-COR PAI SHAPE 1.0	100	201	2064	false	581	70	0.0	Lower Left	0.0
Shape Definition	12	685Ex-720Em	00012	LI-COR PAI SHAPE 1.0	100	201	2064	false	635	65	0.0	Lower Left	0.0
Shape Definition	13	685Ex-720Em	00013	LI-COR PAI SHAPE 1.0	100	201	2064	false	686	53	0.0	Lower Left	0.0
Shape Definition	14	685Ex-720Em	00014	LI-COR PAI SHAPE 1.0	100	201	2064	false	741	52	0.0	Lower Left	0.0
Shape Definition	15	685Ex-720Em	00015	LI-COR PAI SHAPE 1.0	100	201	2064	false	798	50	0.0	Lower Left	0.0
Shape Definition	16	785Ex-820Em	00016	LI-COR PAI SHAPE 1.0	100	201	440	false	20	210	0.0	Lower Left	0.0
Shape Definition	17	785Ex-820Em	00017	LI-COR PAI SHAPE 1.0	100	201	440	false	78	216	0.0	Lower Left	0.0
Shape Definition	18	785Ex-820Em	00018	LI-COR PAI SHAPE 1.0	100	201	440	false	131	217	0.0	Lower Left	0.0
Shape Definition	19	785Ex-820Em	00019	LI-COR PAI SHAPE 1.0	100	201	440	false	187	217	0.0	Lower Left	0.0
Shape Definition	20	785Ex-820Em	00020	LI-COR PAI SHAPE 1.0	100	201	440	false	245	216	0.0	Lower Left	0.0
Shape Definition	21	785Ex-820Em	00021	LI-COR PAI SHAPE 1.0	100	201	440	false	302	216	0.0	Lower Left	0.0
Shape Definition	22	785Ex-820Em	00022	LI-COR PAI SHAPE 1.0	100	201	440	false	360	212	0.0	Lower Left	0.0
Shape Definition	23	785Ex-820Em	00023	LI-COR PAI SHAPE 1.0	100	201	440	false	418	207	0.0	Lower Left	0.0
Shape Definition	24	785Ex-820Em	00024	LI-COR PAI SHAPE 1.0	100	201	440	false	479	203	0.0	Lower Left	0.0
Shape Definition	25	785Ex-820Em	00025	LI-COR PAI SHAPE 1.0	100	201	440	false	535	198	0.0	Lower Left	0.0
Shape Definition	26	785Ex-820Em	00026	LI-COR PAI SHAPE 1.0	100	201	440	false	589	194	0.0	Lower Left	0.0
Shape Definition	27	785Ex-820Em	00027	LI-COR PAI SHAPE 1.0	100	201	440	false	642	185	0.0	Lower Left	0.0
Shape Definition	28	785Ex-820Em	00028	LI-COR PAI SHAPE 1.0	100	201	440	false	694	180	0.0	Lower Left	0.0
Shape Definition	29	785Ex-820Em	00029	LI-COR PAI SHAPE 1.0	100	201	440	false	746	175	0.0	Lower Left	0.0
Shape Definition	30	785Ex-820Em	00030	LI-COR PAI SHAPE 1.0	100	201	440	false	806	171	0.0	Lower Left	0.0
Shape Definition	31	685Ex-720Em	00031	LI-COR PAI SHAPE 1.0	100	201	2322	false	2	422	0.0	Lower Left	0.0
Shape Definition	32	685Ex-720Em	00032	LI-COR PAI SHAPE 1.0	100	201	2322	false	63	421	0.0	Lower Left	0.0
Shape Definition	33	685Ex-720Em	00033	LI-COR PAI SHAPE 1.0	100	201	2322	false	117	420	0.0	Lower Left	0.0
Shape Definition	34	685Ex-720Em	00034	LI-COR PAI SHAPE 1.0	100	201	2322	false	176	418	0.0	Lower Left	0.0
Shape Definition	35	685Ex-720Em	00035	LI-COR PAI SHAPE 1.0	100	201	2322	false	232	412	0.0	Lower Left	0.0
Shape Definition	36	685Ex-720Em	00036	LI-COR PAI SHAPE 1.0	100	201	2322	false	290	411	0.0	Lower Left	0.0
Shape Definition	37	685Ex-720Em	00037	LI-COR PAI SHAPE 1.0	100	201	2322	false	350	408	0.0	Lower Left	0.0
Shape Definition	38	685Ex-720Em	00038	LI-COR PAI SHAPE 1.0	100	201	2322	false	411	405	0.0	Lower Left	0.0
Shape Definition	39	685Ex-720Em	00039	LI-COR PAI SHAPE 1.0	100	201	2322	false	474	407	0.0	Lower Left	0.0
Shape Definition	40	685Ex-720Em	00040	LI-COR PAI SHAPE 1.0	100	201	2322	false	533	404	0.0	Lower Left	0.0
Shape Definition	41	685Ex-720Em	00041	LI-COR PAI SHAPE 1.0	100	201	2322	false	590	405	0.0	Lower Left	0.0
Shape Definition	42	685Ex-720Em	00042	LI-COR PAI SHAPE 1.0	100	201	2322	false	645	402	0.0	Lower Left	0.0
Shape Definition	43	685Ex-720Em	00043	LI-COR PAI SHAPE 1.0	100	201	2322	false	699	401	0.0	Lower Left	0.0
Shape Definition	44	685Ex-720Em	00044	LI-COR PAI SHAPE 1.0	100	201	2322	false	750	394	0.0	Lower Left	0.0
Shape Definition	45	685Ex-720Em	00045	LI-COR PAI SHAPE 1.0	100	201	2322	false	808	393	0.0	Lower Left	0.0
Shape Definition	46	785Ex-820Em	00046	LI-COR PAI SHAPE 1.0	100	201	2322	false	8	441	0.0	Lower Left	0.0
Shape Definition	47	785Ex-820Em	00047	LI-COR PAI SHAPE 1.0	100	201	2322	false	69	440	0.0	Lower Left	0.0
Shape Definition	48	785Ex-820Em	00048	LI-COR PAI SHAPE 1.0	100	201	2322	false	123	439	0.0	Lower Left	0.0
Shape Definition	49	785Ex-820Em	00049	LI-COR PAI SHAPE 1.0	100	201	2322	false	182	437	0.0	Lower Left	0.0
Shape Definition	50	785Ex-820Em	00050	LI-COR PAI SHAPE 1.0	100	201	2322	false	238	431	0.0	Lower Left	0.0
Shape Definition	51	785Ex-820Em	00051	LI-COR PAI SHAPE 1.0	100	201	2322	false	296	430	0.0	Lower Left	0.0
Shape Definition	52	785Ex-820Em	00052	LI-COR PAI SHAPE 1.0	100	201	2322	false	356	427	0.0	Lower Left	0.0
Shape Definition	53	785Ex-820Em	00053	LI-COR PAI SHAPE 1.0	100	201	2322	false	417	424	0.0	Lower Left	0.0
Shape Definition	54	785Ex-820Em	00054	LI-COR PAI SHAPE 1.0	100	201	2322	false	480	426	0.0	Lower Left	0.0
Shape Definition	55	785Ex-820Em	00055	LI-COR PAI SHAPE 1.0	100	201	2322	false	539	423	0.0	Lower Left	0.0
Shape Definition	56	785Ex-820Em	00056	LI-COR PAI SHAPE 1.0	100	201	2322	false	596	424	0.0	Lower Left	0.0
Shape Definition	57	785Ex-820Em	00057	LI-COR PAI SHAPE 1.0	100	201	2322	false	651	421	0.0	Lower Left	0.0
Shape Definition	58	785Ex-820Em	00058	LI-COR PAI SHAPE 1.0	100	201	2322	false	705	420	0.0	Lower Left	0.0
Shape Definition	59	785Ex-820Em	00059	LI-COR PAI SHAPE 1.0	100	201	2322	false	756	413	0.0	Lower Left	0.0
Shape Definition	60	785Ex-820Em	00060	LI-COR PAI SHAPE 1.0	100	201	2322	false	815	409	0.0	Lower Left	0.0
Tag Type	Id	Channel	Point Pairs
Shape Boundary	1	685Ex-720Em	5	22	91	70	91	70	134	22	134	22	91
Shape Boundary	2	685Ex-720Em	5	78	89	126	89	126	132	78	132	78	89
Shape Boundary	3	685Ex-720Em	5	133	93	181	93	181	136	133	136	133	93
Shape Boundary	4	685Ex-720Em	5	189	93	237	93	237	136	189	136	189	93
Shape Boundary	5	685Ex-720Em	5	244	97	292	97	292	140	244	140	244	97
Shape Boundary	6	685Ex-720Em	5	301	96	349	96	349	139	301	139	301	96
Shape Boundary	7	685Ex-720Em	5	359	95	407	95	407	138	359	138	359	95
Shape Boundary	8	685Ex-720Em	5	416	92	464	92	464	135	416	135	416	92
Shape Boundary	9	685Ex-720Em	5	468	89	516	89	516	132	468	132	468	89
Shape Boundary	10	685Ex-720Em	5	527	79	575	79	575	122	527	122	527	79
Shape Boundary	11	685Ex-720Em	5	581	70	629	70	629	113	581	113	581	70
Shape Boundary	12	685Ex-720Em	5	635	65	683	65	683	108	635	108	635	65
Shape Boundary	13	685Ex-720Em	5	686	53	734	53	734	96	686	96	686	53
Shape Boundary	14	685Ex-720Em	5	741	52	789	52	789	95	741	95	741	52
Shape Boundary	15	685Ex-720Em	5	798	50	846	50	846	93	798	93	798	50
Shape Boundary	16	785Ex-820Em	5	20	210	64	210	64	220	20	220	20	210
Shape Boundary	17	785Ex-820Em	5	78	216	122	216	122	226	78	226	78	216
Shape Boundary	18	785Ex-820Em	5	131	217	175	217	175	227	131	227	131	217
Shape Boundary	19	785Ex-820Em	5	187	217	231	217	231	227	187	227	187	217
Shape Boundary	20	785Ex-820Em	5	245	216	289	216	289	226	245	226	245	216
Shape Boundary	21	785Ex-820Em	5	302	216	346	216	346	226	302	226	302	216
Shape Boundary	22	785Ex-820Em	5	360	212	404	212	404	222	360	222	360	212
Shape Boundary	23	785Ex-820Em	5	418	207	462	207	462	217	418	217	418	207
Shape Boundary	24	785Ex-820Em	5	479	203	523	203	523	213	479	213	479	203
Shape Boundary	25	785Ex-820Em	5	535	198	579	198	579	208	535	208	535	198
Shape Boundary	26	785Ex-820Em	5	589	194	633	194	633	204	589	204	589	194
Shape Boundary	27	785Ex-820Em	5	642	185	686	185	686	195	642	195	642	185
Shape Boundary	28	785Ex-820Em	5	694	180	738	180	738	190	694	190	694	180
Shape Boundary	29	785Ex-820Em	5	746	175	790	175	790	185	746	185	746	175
Shape Boundary	30	785Ex-820Em	5	806	171	850	171	850	181	806	181	806	171
Shape Boundary	31	685Ex-720Em	5	2	422	56	422	56	465	2	465	2	422
Shape Boundary	32	685Ex-720Em	5	63	421	117	421	117	464	63	464	63	421
Shape Boundary	33	685Ex-720Em	5	117	420	171	420	171	463	117	463	117	420
Shape Boundary	34	685Ex-720Em	5	176	418	230	418	230	461	176	461	176	418
Shape Boundary	35	685Ex-720Em	5	232	412	286	412	286	455	232	455	232	412
Shape Boundary	36	685Ex-720Em	5	290	411	344	411	344	454	290	454	290	411
Shape Boundary	37	685Ex-720Em	5	350	408	404	408	404	451	350	451	350	408
Shape Boundary	38	685Ex-720Em	5	411	405	465	405	465	448	411	448	411	405
Shape Boundary	39	685Ex-720Em	5	474	407	528	407	528	450	474	450	474	407
Shape Boundary	40	685Ex-720Em	5	533	404	587	404	587	447	533	447	533	404
Shape Boundary	41	685Ex-720Em	5	590	405	644	405	644	448	590	448	590	405
Shape Boundary	42	685Ex-720Em	5	645	402	699	402	699	445	645	445	645	402
Shape Boundary	43	685Ex-720Em	5	699	401	753	401	753	444	699	444	699	401
Shape Boundary	44	685Ex-720Em	5	750	394	804	394	804	437	750	437	750	394
Shape Boundary	45	685Ex-720Em	5	808	393	862	393	862	436	808	436	808	393
Shape Boundary	46	785Ex-820Em	5	8	441	62	441	62	484	8	484	8	441
Shape Boundary	47	785Ex-820Em	5	69	440	123	440	123	483	69	483	69	440
Shape Boundary	48	785Ex-820Em	5	123	439	177	439	177	482	123	482	123	439
Shape Boundary	49	785Ex-820Em	5	182	437	236	437	236	480	182	480	182	437
Shape Boundary	50	785Ex-820Em	5	238	431	292	431	292	474	238	474	238	431
Shape Boundary	51	785Ex-820Em	5	296	430	350	430	350	473	296	473	296	430
Shape Boundary	52	785Ex-820Em	5	356	427	410	427	410	470	356	470	356	427
Shape Boundary	53	785Ex-820Em	5	417	424	471	424	471	467	417	467	417	424
Shape Boundary	54	785Ex-820Em	5	480	426	534	426	534	469	480	469	480	426
Shape Boundary	55	785Ex-820Em	5	539	423	593	423	593	466	539	466	539	423
Shape Boundary	56	785Ex-820Em	5	596	424	650	424	650	467	596	467	596	424
Shape Boundary	57	785Ex-820Em	5	651	421	705	421	705	464	651	464	651	421
Shape Boundary	58	785Ex-820Em	5	705	420	759	420	759	463	705	463	705	420
Shape Boundary	59	785Ex-820Em	5	756	413	810	413	810	456	756	456	756	413
Shape Boundary	60	785Ex-820Em	5	815	409	869	409	869	452	815	452	815	409
Tag Type	Id	Channel	Description
Shape Description	1	685Ex-720Em	
Shape Description	2	685Ex-720Em	
Shape Description	3	685Ex-720Em	
Shape Description	4	685Ex-720Em	
Shape Description	5	685Ex-720Em	
Shape Description	6	685Ex-720Em	
Shape Description	7	685Ex-720Em	
Shape Description	8	685Ex-720Em	
Shape Description	9	685Ex-720Em	
Shape Description	10	685Ex-720Em	
Shape Description	11	685Ex-720Em	
Shape Description	12	685Ex-720Em	
Shape Description	13	685Ex-720Em	
Shape Description	14	685Ex-720Em	
Shape Description	15	685Ex-720Em	
Shape Description	16	785Ex-820Em	
Shape Description	17	785Ex-820Em	
Shape Description	18	785Ex-820Em	
Shape Description	19	785Ex-820Em	
Shape Description	20	785Ex-820Em	
Shape Description	21	785Ex-820Em	
Shape Description	22	785Ex-820Em	
Shape Description	23	785Ex-820Em	
Shape Description	24	785Ex-820Em	
Shape Description	25	785Ex-820Em	
Shape Description	26	785Ex-820Em	
Shape Description	27	785Ex-820Em	
Shape Description	28	785Ex-820Em	
Shape Description	29	785Ex-820Em	
Shape Description	30	785Ex-820Em	
Shape Description	31	685Ex-720Em	
Shape Description	32	685Ex-720Em	
Shape Description	33	685Ex-720Em	
Shape Description	34	685Ex-720Em	
Shape Description	35	685Ex-720Em	
Shape Description	36	685Ex-720Em	
Shape Description	37	685Ex-720Em	
Shape Description	38	685Ex-720Em	
Shape Description	39	685Ex-720Em	
Shape Description	40	685Ex-720Em	
Shape Description	41	685Ex-720Em	
Shape Description	42	685Ex-720Em	
Shape Description	43	685Ex-720Em	
Shape Description	44	685Ex-720Em	
Shape Description	45	685Ex-720Em	
Shape Description	46	785Ex-820Em	
Shape Description	47	785Ex-820Em	
Shape Description	48	785Ex-820Em	
Shape Description	49	785Ex-820Em	
Shape Description	50	785Ex-820Em	
Shape Description	51	785Ex-820Em	
Shape Description	52	785Ex-820Em	
Shape Description	53	785Ex-820Em	
Shape Description	54	785Ex-820Em	
Shape Description	55	785Ex-820Em	
Shape Description	56	785Ex-820Em	
Shape Description	57	785Ex-820Em	
Shape Description	58	785Ex-820Em	
Shape Description	59	785Ex-820Em	
Shape Description	60	785Ex-820Em	
Tag Type	Id	Channel	Total Raw Intensity	Mean	Std Dev	Min Intensity	Max Intensity	Max SNR	Signal	Integr Intensity	Auto Shape Backgnd Thresh	Background	Background Std Dev	PerCent Satur	mm Area	Mean SNR	Trim Mean	Trim Std Dev	Trim Background	Trim Backgnd Std Dev	Trim Signal	Median	Trim Median	Conc Standard	Conc Value	Auto Shape StdDev Mult	Auto Shape Search Limit
Shape Quantification	1	685Ex-720Em	585.17822265625	0.2835165858268738	0.05702348543340787	0.1915283203125	1.349609375	16.802188618073682	105.08154296875	1.0674944901550978	NaN	0.23260498046875	0.06647969618253881	0	20.967608253862046	0.7658217952104502	0.27922467087005515	0.033597538598672684	0.23260498046875	0.028215930364366006	96.22304098829382	0.275390625	NaN	NaN	NaN	NaN	0
Shape Quantification	2	685Ex-720Em	602.759521484375	0.29203465580940247	0.07275891658427079	0.183349609375	1.48828125	39.301258576304924	141.937255859375	1.4419015394804071	NaN	0.2232666015625	0.03218763709516897	0	20.967608253862046	2.136474016907132	0.28764647123503095	0.04399342278100193	0.2232666015625	0.02445707593040019	132.88005100410388	0.2830810546875	NaN	NaN	NaN	NaN	0
Shape Quantification	3	685Ex-720Em	602.6141357421875	0.29196420311927795	0.04727919765110222	0.19140625	0.4306640625	6.3409327580429355	136.3748779296875	1.385394872140477	NaN	0.22589111328125	0.0322938212771635	0	20.967608253862046	2.0459981866208836	0.2904927856313913	0.03983718241806072	0.22589111328125	0.02774696751831429	133.33785173069165	0.2822265625	NaN	NaN	NaN	NaN	0
Shape Quantification	4	685Ex-720Em	995.137939453125	0.4821404814720154	0.14963132609237617	0.190185546875	0.84423828125	7.3456298372104145	432.274658203125	4.3913593465480805	NaN	0.272705078125	0.07780588129145997	0	20.967608253862046	2.6917681920689267	0.4785242973795748	0.1292589049164289	0.272705078125	0.07329065576096862	424.8108685414424	0.4459228515625	NaN	NaN	NaN	NaN	0
Shape Quantification	5	685Ex-720Em	1002.4375	0.4856770932674408	0.15918470524069528	0.1944580078125	0.91162109375	7.9644589225571485	512.388671875	5.205215574414565	NaN	0.2374267578125	0.08465036262890743	0	20.967608253862046	2.932655192620023	0.482503080008746	0.13677102538641406	0.2374267578125	0.08084943600183427	505.8375290130517	0.4345703125	NaN	NaN	NaN	NaN	0
Shape Quantification	6	685Ex-720Em	1000.9893798828125	0.4849754869937897	0.14368267392419956	0.218994140625	0.8662109375	7.394560651319801	413.4346923828125	4.199969316104058	NaN	0.28466796875	0.07864469522556485	0	20.967608253862046	2.5469932259882566	0.4798146423405544	0.12212649277925078	0.28466796875	0.07379497137256469	402.7827342909042	0.44384765625	NaN	NaN	NaN	NaN	0
Shape Quantification	7	685Ex-720Em	628.03564453125	0.3042808473110199	0.04790728563494055	0.2060546875	0.457763671875	8.034342732254844	122.36572265625	1.2430797172272197	NaN	0.2449951171875	0.02648238465522697	0	20.967608253862046	2.2386850396233045	0.30252866878447926	0.039483546842515066	0.2449951171875	0.022840534189010702	118.74925049616519	0.298828125	NaN	NaN	NaN	NaN	0
Shape Quantification	8	685Ex-720Em	667.1627197265625	0.32323774695396423	0.04607363062349992	0.22607421875	0.43701171875	6.590343074062905	133.5260009765625	1.356453914816552	NaN	0.258544921875	0.027080046496726056	0	20.967608253862046	2.3889482589450632	0.32233382143938377	0.039452185376329864	0.258544921875	0.023852081109657006	131.66028870088812	0.320068359375	NaN	NaN	NaN	NaN	0
Shape Quantification	9	685Ex-720Em	682.663330078125	0.33074772357940674	0.049791822873822736	0.2274169921875	0.455078125	4.842691310357116	120.052001953125	1.219575265041185	NaN	0.2725830078125	0.037684647955403584	0	20.967608253862046	1.5434595461070726	0.3301609068050323	0.0423590721265875	0.2725830078125	0.03111201946894543	118.84078352058665	0.32861328125	NaN	NaN	NaN	NaN	0
Shape Quantification	10	685Ex-720Em	548.3599853515625	0.2656782865524292	0.03928597575692238	0.1846923828125	1.4970703125	51.498938477376214	44.9576416015625	0.45671231449568483	NaN	0.243896484375	0.02433397396483282	0	20.967608253862046	0.8951190271268896	0.26491202527919805	0.0222377260055582	0.243896484375	0.020056800497496297	43.376076426264774	0.26220703125	NaN	NaN	NaN	NaN	0
Shape Quantification	11	685Ex-720Em	532.8660888671875	0.25817155838012695	0.036194275538424345	0.1697998046875	0.339599609375	3.229614219598783	38.2821044921875	0.38889736924689916	NaN	0.2396240234375	0.030955891056833416	0	20.967608253862046	0.599159985805693	0.2585655516264128	0.030545020094852476	0.2396240234375	0.027089244769673112	39.09531418191605	0.259765625	NaN	NaN	NaN	NaN	0
Shape Quantification	12	685Ex-720Em	576.675048828125	0.27939683198928833	0.023090407113753656	0.20458984375	0.345947265625	5.123092152227879	63.320556640625	0.6432561172757306	NaN	0.24871826171875	0.01897857797931041	0	20.967608253862046	1.6164838217759576	0.279500413120627	0.01911367864628957	0.24871826171875	0.015720690804497967	63.53436049347415	0.280029296875	NaN	NaN	NaN	NaN	0
Shape Quantification	13	685Ex-720Em	562.29345703125	0.2724289894104004	0.024740112827546006	0.2137451171875	0.342529296875	5.3961784021663295	39.74267578125	0.4037349112119674	NaN	0.253173828125	0.01655902790651393	0	20.967608253862046	1.1628202140454218	0.27203014361460576	0.02027021997203154	0.253173828125	0.014004132064503018	38.91943517054628	0.2705078125	NaN	NaN	NaN	NaN	0
Shape Quantification	14	685Ex-720Em	597.5804443359375	0.28952541947364807	0.027619835324166744	0.2265625	0.36181640625	5.348945515019096	66.9671630859375	0.6803009890786962	NaN	0.257080078125	0.019580743126082503	0	20.967608253862046	1.6570020220157182	0.28916334926247983	0.023010718162914796	0.257080078125	0.016153820083866913	66.21987162775837	0.2890625	NaN	NaN	NaN	NaN	0
Shape Quantification	15	685Ex-720Em	534.0745849609375	0.2587570548057556	0.028200363076914724	0.192626953125	0.3330078125	3.7078684624568896	34.9554443359375	0.3551027437866368	NaN	0.2418212890625	0.024592707201128283	0	20.967608253862046	0.6886503854999088	0.25839900251866926	0.023979204603368262	0.2418212890625	0.021541434116263847	34.216400573533356	0.2579345703125	NaN	NaN	NaN	NaN	0
Shape Quantification	16	785Ex-820Em	441.5498046875	1.003522276878357	0.6051801558604643	0.411376953125	2.384765625	9.673645433345603	232.9365234375	2.366338067564949	NaN	0.47412109375	0.19751029169044176	0	4.46983896884656	2.680372678809129	0.9638227982954546	0.5451339836959582	0.47412109375	0.0848402159913023	215.46875000000003	0.69140625	NaN	NaN	NaN	NaN	0
Shape Quantification	17	785Ex-820Em	442.78662109375	1.0063332319259644	0.6426074375758464	0.365966796875	2.744140625	43.96108455389852	256.62451171875	2.6069778246402033	NaN	0.423095703125	0.05279771746825948	0	4.46983896884656	11.046642820954315	0.9644534949100378	0.5738524094790783	0.423095703125	0.03573628343863863	238.19742838541666	0.694580078125	NaN	NaN	NaN	NaN	0
Shape Quantification	18	785Ex-820Em	376.51611328125	0.8557184338569641	0.4682992017023026	0.31591796875	2.126953125	15.490457149852512	186.80908203125	1.8977420786312158	NaN	0.43115234375	0.1094739015669493	0	4.46983896884656	3.878240287854569	0.8283327661379419	0.4147476828570337	0.43115234375	0.04238291673421525	174.75938585069446	0.636474609375	NaN	NaN	NaN	NaN	0
Shape Quantification	19	785Ex-820Em	463.81396484375	1.0541226863861084	0.6823640062587658	0.350830078125	2.744140625	21.268324861495344	257.56396484375	2.6165214705209525	NaN	0.46875	0.10698494779527365	0	4.46983896884656	5.471542113497385	1.0067255810053661	0.6048654280572854	0.46875	0.0546174267106356	236.7092556423611	0.677490234375	NaN	NaN	NaN	NaN	0
Shape Quantification	20	785Ex-820Em	433.173095703125	0.9844843149185181	0.6756828514831459	0.36181640625	2.693359375	15.03582141716073	233.046142578125	2.3674516582615333	NaN	0.454833984375	0.14887948775915358	0	4.46983896884656	3.557577554928339	0.9312355735085227	0.5958309361788086	0.454833984375	0.0763143230245944	209.61669921875	0.572998046875	NaN	NaN	NaN	NaN	0
Shape Quantification	21	785Ex-820Em	470.497314453125	1.0693120956420898	0.678899019548489	0.4208984375	2.71875	27.084331290160783	264.247314453125	2.684415780808248	NaN	0.46875	0.0830738620014363	0	4.46983896884656	7.2292543506906375	1.0210836391256313	0.6015753722651305	0.46875	0.03949913870645208	243.02680121527777	0.708740234375	NaN	NaN	NaN	NaN	0
Shape Quantification	22	785Ex-820Em	476.075439453125	1.0819896459579468	0.6830153629763392	0.390869140625	2.81640625	17.049406585317776	265.582275390625	2.697977281763533	NaN	0.4783935546875	0.1371316170807902	0	4.46983896884656	4.40158216815626	1.03326477667298	0.6038628872593742	0.4783935546875	0.046769336991452776	244.14333767361114	0.73486328125	NaN	NaN	NaN	NaN	0
Shape Quantification	23	785Ex-820Em	464.264404296875	1.055146336555481	0.6842485938941869	0.36083984375	2.626953125	10.364367185152785	269.186279296875	2.734589366090877	NaN	0.443359375	0.21068278564349327	0	4.46983896884656	2.903830023574985	1.0117779356060606	0.6170785479504967	0.443359375	0.06487893092997404	250.10416666666663	0.7275390625	NaN	NaN	NaN	NaN	0
Shape Quantification	24	785Ex-820Em	502.83203125	1.1428000926971436	0.6904589470091642	0.420654296875	2.755859375	11.800897368071562	272.94921875	2.772816032920396	NaN	0.5224609375	0.1892566614080273	0	4.46983896884656	3.277766441125732	1.0975650055239898	0.6155528439317187	0.5224609375	0.07544308027838831	253.04578993055551	0.814453125	NaN	NaN	NaN	NaN	0
Shape Quantification	25	785Ex-820Em	484.296875	1.1006747484207153	0.6805273239970483	0.41552734375	2.716796875	19.67174761703417	258.603515625	2.6270819809576027	NaN	0.512939453125	0.11203160312847012	0	4.46983896884656	5.246155962885906	1.0515703914141414	0.6001632891536575	0.512939453125	0.053511753862393846	236.99761284722223	0.764404296875	NaN	NaN	NaN	NaN	0
Shape Quantification	26	785Ex-820Em	482.21337890625	1.0959395170211792	0.6493494391405893	0.387939453125	2.732421875	25.932221847997887	247.81884765625	2.517523505610353	NaN	0.53271484375	0.08482524344206278	0	4.46983896884656	6.639823605680512	1.052297881155303	0.5690258540697439	0.53271484375	0.06557830192319561	228.61653645833331	0.7978515625	NaN	NaN	NaN	NaN	0
Shape Quantification	27	785Ex-820Em	497.588134765625	1.1308821439743042	0.6226603035246746	0.463623046875	2.650390625	30.676734994461597	254.922119140625	2.5896836867175255	NaN	0.551513671875	0.06841917673128946	0	4.46983896884656	8.467924933790862	1.0902790108112375	0.5502568653284332	0.551513671875	0.048330971603408955	237.05674913194449	0.81787109375	NaN	NaN	NaN	NaN	0
Shape Quantification	28	785Ex-820Em	471.50732421875	1.0716075897216797	0.5957164201168753	0.4345703125	2.529296875	22.53460840782309	242.48388671875	2.4633271049382808	NaN	0.5205078125	0.0891423993772455	0	4.46983896884656	6.182240397303995	1.0331063318734217	0.525400355431286	0.5205078125	0.06360195690143812	225.54334852430554	0.83154296875	NaN	NaN	NaN	NaN	0
Shape Quantification	29	785Ex-820Em	497.95654296875	1.1317194700241089	0.630921666525024	0.389892578125	2.62890625	24.57184936289249	274.30419921875	2.786580906786861	NaN	0.50830078125	0.08630223299156559	0	4.46983896884656	7.223667487827291	1.0967851118607954	0.5658460249597227	0.50830078125	0.05156594247529563	258.93310546875	0.837890625	NaN	NaN	NaN	NaN	0
Shape Quantification	30	785Ex-820Em	476.122314453125	1.0820962190628052	0.53569953473951	0.44287109375	2.369140625	6.622105993040921	246.669189453125	2.505844444162211	NaN	0.521484375	0.27901339119936713	0	4.46983896884656	2.0092648306298186	1.0549600003945707	0.4800791879413934	0.521484375	0.12883820148155237	234.72927517361111	0.8427734375	NaN	NaN	NaN	NaN	0
Shape Quantification	31	685Ex-720Em	941.993408203125	0.40568190813064575	0.26094616955670474	0.1702880859375	1.369140625	38.624458199522465	474.02197265625	4.815458830610057	NaN	0.2015380859375	0.03022961598661171	0	23.5885592855948	6.753106947517945	0.37400971189069976	0.1924897959173196	0.2015380859375	0.02484907035750668	400.47911546332983	0.2958984375	NaN	NaN	NaN	NaN	0
Shape Quantification	32	685Ex-720Em	995.56787109375	0.4287544786930084	0.3411149854845224	0.1595458984375	1.796875	31.46174912176787	509.17236328125	5.172541980123246	NaN	0.20947265625	0.05045499338279645	0	23.5885592855948	4.34608738395775	0.38194673529081935	0.2378860657192616	0.20947265625	0.04240489917003152	400.48481153278254	0.2757568359375	NaN	NaN	NaN	NaN	0
Shape Quantification	33	685Ex-720Em	947.14794921875	0.407901793718338	0.29014248201115045	0.171630859375	1.53515625	26.654379003172206	440.9111328125	4.479094916462713	NaN	0.218017578125	0.04941547022041834	0	23.5885592855948	3.8426065348347804	0.36886260840311	0.20346396468276032	0.218017578125	0.04145726168514983	350.2621603057715	0.2783203125	NaN	NaN	NaN	NaN	0
Shape Quantification	34	685Ex-720Em	3268.74951171875	1.4077301025390625	1.5329156784713425	0.171630859375	6.5625	63.976365794074	2676.6280517578125	27.191128115579357	NaN	0.2550048828125	0.0985910193381405	0	23.5885592855948	11.691990476347774	1.22564422753439	1.1725019301710768	0.2550048828125	0.07924129848676215	2253.8245584442284	0.715087890625	NaN	NaN	NaN	NaN	0
Shape Quantification	35	685Ex-720Em	3160.0576171875	1.3609205484390259	1.5838367317344877	0.178466796875	7.328125	32.44369665733944	2556.031494140625	25.966020859338325	NaN	0.2601318359375	0.21785412552436664	0	23.5885592855948	5.052870835091822	1.1578557794744317	1.1703896008796855	0.2601318359375	0.11862815678555817	2084.5149968927553	0.613037109375	NaN	NaN	NaN	NaN	0
Shape Quantification	36	685Ex-720Em	3139.52392578125	1.3520774841308594	1.4765810131960388	0.1787109375	6.20703125	33.94157813630594	2544.5679931640625	25.84956630619185	NaN	0.2562255859375	0.17532495513805124	0	23.5885592855948	6.250404273852452	1.1780253579171651	1.137562827385591	0.2562255859375	0.08944810815775535	2140.4190705367823	0.646728515625	NaN	NaN	NaN	NaN	0
Shape Quantification	37	685Ex-720Em	1859.31494140625	0.8007385730743408	0.7774431739480245	0.1796875	3.5546875	79.50706756567823	1315.5213623046875	13.364019658135469	NaN	0.23419189453125	0.04176352753452761	0	23.5885592855948	13.565584640589174	0.7010399923370215	0.5674761267507665	0.23419189453125	0.03446573922235325	1084.0212831050014	0.441162109375	NaN	NaN	NaN	NaN	0
Shape Quantification	38	685Ex-720Em	1889.431640625	0.8137087225914001	0.7652393794587842	0.1951904296875	3.53125	52.1871854071085	1227.86572265625	12.473550126454201	NaN	0.284912109375	0.062205651929694045	0	23.5885592855948	8.500780734770215	0.7177424234636662	0.5677983853803727	0.284912109375	0.04443057945093461	1005.031989313883	0.445068359375	NaN	NaN	NaN	NaN	0
Shape Quantification	39	685Ex-720Em	1949.1759033203125	0.8394383788108826	0.770782775341756	0.2015380859375	3.705078125	79.73318844525829	1349.1180419921875	13.705319085615113	NaN	0.2584228515625	0.04322736040844321	0	23.5885592855948	13.440920668544342	0.7438962507476077	0.5699382089005912	0.2584228515625	0.0336912851449276	1127.26923290782	0.4716796875	NaN	NaN	NaN	NaN	0
Shape Quantification	40	685Ex-720Em	1858.79931640625	0.8005164861679077	0.7952700134976474	0.1885986328125	3.765625	58.146274147845375	1257.040771484375	12.769931422295008	NaN	0.2591552734375	0.06030428910452267	0	23.5885592855948	8.977159602878826	0.6944025213068182	0.5684615031039976	0.2591552734375	0.049909252927520985	1010.644109552557	0.4390869140625	NaN	NaN	NaN	NaN	0
Shape Quantification	41	685Ex-720Em	1815.00439453125	0.7816556096076965	0.773199624849762	0.18017578125	3.787109375	62.081701557011456	1235.4964599609375	12.551068687739482	NaN	0.24957275390625	0.05698195333523721	0	23.5885592855948	9.337743869473922	0.6785876990505383	0.5513521677493959	0.24957275390625	0.04541779980183848	996.1727026250373	0.428955078125	NaN	NaN	NaN	NaN	0
Shape Quantification	42	685Ex-720Em	1835.939697265625	0.790671706199646	0.7712716011394659	0.2076416015625	3.625	57.36400034779204	1203.56884765625	12.226724856690126	NaN	0.2723388671875	0.058445385825354926	0	23.5885592855948	8.868669951296607	0.6874922902960526	0.5504801756506145	0.2723388671875	0.049227439338670326	963.9862484580592	0.4349365234375	NaN	NaN	NaN	NaN	0
Shape Quantification	43	685Ex-720Em	2436.9345703125	1.0494980812072754	1.1852706161958688	0.2025146484375	5.48828125	64.42669634616942	1827.239501953125	18.562423480104222	NaN	0.2625732421875	0.08111091060349243	0	23.5885592855948	9.7018372035775	0.8860136625299043	0.8372317860703744	0.2625732421875	0.0605160891077325	1447.628656035063	0.50390625	NaN	NaN	NaN	NaN	0
Shape Quantification	44	685Ex-720Em	2616.40673828125	1.126790165901184	1.2395748385993224	0.1748046875	5.7265625	25.06239085828814	1995.9407958984375	20.276213520494213	NaN	0.2672119140625	0.21783039841676125	0	23.5885592855948	3.9460897058209206	0.9702212100964414	0.9242239875117697	0.2672119140625	0.13804639704475952	1632.3875853908119	0.550537109375	NaN	NaN	NaN	NaN	0
Shape Quantification	45	685Ex-720Em	2706.3017578125	1.1655045747756958	1.1899366429535072	0.1785888671875	5.10546875	13.149853206404478	2120.1326904296875	21.537844815472994	NaN	0.25244140625	0.36905562880248666	0	23.5885592855948	2.4740529690217796	1.0299529591245515	0.9261338610341217	0.25244140625	0.13911949884251726	1805.3818257747087	0.626953125	NaN	NaN	NaN	NaN	0
Shape Quantification	46	785Ex-820Em	3678.003173828125	1.583980679512024	1.728710847766559	0.381591796875	7.14453125	28.713482345089346	2637.751708984375	26.796194043090843	NaN	0.447998046875	0.23321912412585716	0	23.5885592855948	4.8708812041005	1.3732460423519737	1.3509861535067988	0.447998046875	0.050156437589330326	2148.425845497533	0.733154296875	NaN	NaN	NaN	NaN	0
Shape Quantification	47	785Ex-820Em	3508.83642578125	1.5111267566680908	1.9631531875794244	0.33740234375	8.46875	17.355513694603818	2532.0771484375	25.722675250481394	NaN	0.420654296875	0.46371982095968245	0	23.5885592855948	2.351576215188815	1.231956021979665	1.4175927117974783	0.420654296875	0.2200237610097074	1883.8426056930323	0.594970703125	NaN	NaN	NaN	NaN	0
Shape Quantification	48	785Ex-820Em	3483.233154296875	1.5001003742218018	1.846168453270569	0.332275390625	7.875	72.07192631440384	2564.297119140625	26.049989070081217	NaN	0.395751953125	0.1037747765232167	0	23.5885592855948	10.641781123069912	1.2479711797248805	1.3612108062956754	0.395751953125	0.05226806724160476	1978.8530441649225	0.649658203125	NaN	NaN	NaN	NaN	0
Shape Quantification	49	785Ex-820Em	4038.27734375	1.7391375303268433	2.0524522312226066	0.310546875	8.609375	43.422280003818535	3127.8447265625	31.77491419838699	NaN	0.39208984375	0.18924121799977744	0	23.5885592855948	7.118151637872467	1.4807563453199761	1.5695044053866554	0.39208984375	0.06730388359928896	2527.8836166454844	0.860107421875	NaN	NaN	NaN	NaN	0
Shape Quantification	50	785Ex-820Em	3854.79052734375	1.6601165533065796	1.9721260717183164	0.308837890625	8.84375	65.45952914716881	2942.6572265625	29.893645325561373	NaN	0.392822265625	0.1291015661810716	0	23.5885592855948	9.816257680211873	1.396953031549043	1.452730053723227	0.392822265625	0.06832688450533754	2331.591638475628	0.867919921875	NaN	NaN	NaN	NaN	0
Shape Quantification	51	785Ex-820Em	3798.727294921875	1.6359721422195435	1.891921502280241	0.324462890625	7.96875	53.80884852696763	2853.147216796875	28.984337757942672	NaN	0.4072265625	0.14052565041807866	0	23.5885592855948	8.743923744504782	1.3954027969871412	1.4381526630582875	0.4072265625	0.06341753931877454	2294.545216479142	0.808837890625	NaN	NaN	NaN	NaN	0
Shape Quantification	52	785Ex-820Em	4097.412109375	1.7646048069000244	2.1780066157188025	0.33154296875	9.3125	64.22015326349853	3054.04296875	31.025182441478606	NaN	0.4493408203125	0.13801211503375757	0	23.5885592855948	9.53006178316126	1.4751259251644737	1.6243916892564187	0.4493408203125	0.09492823559552793	2381.873013466283	0.808349609375	NaN	NaN	NaN	NaN	0
Shape Quantification	53	785Ex-820Em	4144.7373046875	1.7849860191345215	2.177251328182692	0.337158203125	8.9140625	54.37903254945627	3069.05517578125	31.177687323289227	NaN	0.4632568359375	0.1554055904980788	0	23.5885592855948	8.50502986604348	1.5082056949013158	1.6731773392060678	0.4632568359375	0.07881533558962951	2426.37125051398	0.80224609375	NaN	NaN	NaN	NaN	0
Shape Quantification	54	785Ex-820Em	4321.8857421875	1.8612771034240723	2.250803370044906	0.31787109375	9.1328125	29.819237837266186	3210.772216796875	32.61735176074665	NaN	0.478515625	0.29022528752174914	0	23.5885592855948	4.764441850499275	1.5881636186079546	1.767189833951451	0.478515625	0.2187128103478013	2576.602641157671	0.7705078125	NaN	NaN	NaN	NaN	0
Shape Quantification	55	785Ex-820Em	4294.7685546875	1.84959876537323	2.218715736562426	0.3408203125	11.125	64.44090069279297	3185.63916015625	32.36203195170462	NaN	0.4776611328125	0.16522641292594925	0	23.5885592855948	8.303379577823193	1.5676129354814594	1.6924429480566732	0.4776611328125	0.10720306429839094	2530.8680857973236	0.837890625	NaN	NaN	NaN	NaN	0
Shape Quantification	56	785Ex-820Em	3886.6640625	1.673843264579773	2.0005606449955287	0.33447265625	8.59375	35.31511962188686	2830.822998046875	28.75755216040221	NaN	0.4547119140625	0.23046893718840072	0	23.5885592855948	5.289785974258112	1.414408969422847	1.5114443001403055	0.4547119140625	0.16689325822751255	2228.416562546726	0.719482421875	NaN	NaN	NaN	NaN	0
Shape Quantification	57	785Ex-820Em	3943.95703125	1.6985172033309937	2.0393479443240827	0.3349609375	8.7109375	49.704241081676635	2909.37451171875	29.555535380566823	NaN	0.445556640625	0.166291259649109	0	23.5885592855948	7.53473515087895	1.4330902829694976	1.5373723512919935	0.445556640625	0.11827729387032954	2293.0531175239234	0.7529296875	NaN	NaN	NaN	NaN	0
Shape Quantification	58	785Ex-820Em	3891.052978515625	1.6757334470748901	2.0254277204746147	0.341552734375	8.546875	36.44357365903962	2835.2119140625	28.80213795094229	NaN	0.4547119140625	0.22204636575014605	0	23.5885592855948	5.498948348134107	1.4139936967329545	1.538535728043629	0.4547119140625	0.11877110025920218	2227.452299360795	0.744873046875	NaN	NaN	NaN	NaN	0
Shape Quantification	59	785Ex-820Em	4202.224609375	1.8097436428070068	2.004537176079677	0.341552734375	8.265625	20.670474288961408	3108.685302734375	31.58027888191517	NaN	0.470947265625	0.3770923504419813	0	23.5885592855948	3.5503144656837633	1.5712923332834927	1.5710253018289153	0.470947265625	0.1456261634141925	2555.00124710302	0.920654296875	NaN	NaN	NaN	NaN	0
Shape Quantification	60	785Ex-820Em	4273.6689453125	1.8405121564865112	1.927447046692617	0.375	7.640625	8.692894841343442	3129.392578125	31.790638396641654	NaN	0.4927978515625	0.8222608554336129	0	23.5885592855948	1.6390349603684884	1.631906492972488	1.5734920425078962	0.4927978515625	0.2333813987825509	2645.010265353992	0.9658203125	NaN	NaN	NaN	NaN	0
Tag Type	Id	Font Name	Font Style	Font Size	R Value	G Value	B Value	Text Type	Arrow Len	ChanName	Color Name
Tag Type	Id	Channel	Peak Location	Size	Lane Name	Lane Channel	Band Name
Tag Type	Id	Font Name	Font Style	Font Size	R Value	G Value	B Value	Text Type	Arrow Len	ChanName	Color Name
Text Font	1	Dialog	0	14	1	1	1	500	5	685Ex-720Em	BlueYellow
Text Font	2	Dialog	0	14	1	1	1	500	5	685Ex-720Em	BlueYellow
Text Font	3	Dialog	0	14	1	1	1	500	5	685Ex-720Em	BlueYellow
Text Font	4	Dialog	0	14	1	1	1	500	5	685Ex-720Em	BlueYellow
Text Font	5	Dialog	0	14	1	1	1	500	5	685Ex-720Em	BlueYellow
Text Font	6	Dialog	0	14	1	1	1	500	5	685Ex-720Em	BlueYellow
Text Font	7	Dialog	0	14	1	1	1	500	5	685Ex-720Em	BlueYellow
Text Font	8	Dialog	0	14	1	1	1	500	5	685Ex-720Em	BlueYellow
Text Font	9	Dialog	0	14	1	1	1	500	5	685Ex-720Em	BlueYellow
Text Font	10	Dialog	0	14	1	1	1	500	5	685Ex-720Em	BlueYellow
Text Font	11	Dialog	0	14	1	1	1	500	5	685Ex-720Em	BlueYellow
Text Font	12	Dialog	0	14	1	1	1	500	5	685Ex-720Em	BlueYellow
Text Font	13	Dialog	0	14	1	1	1	500	5	685Ex-720Em	BlueYellow
Text Font	14	Dialog	0	14	1	1	1	500	5	685Ex-720Em	BlueYellow
Text Font	15	Dialog	0	14	1	1	1	500	5	685Ex-720Em	BlueYellow
Text Font	16	Dialog	0	14	1	1	1	500	5	785Ex-820Em	BlueYellow
Text Font	17	Dialog	0	14	1	1	1	500	5	785Ex-820Em	BlueYellow
Text Font	18	Dialog	0	14	1	1	1	500	5	785Ex-820Em	BlueYellow
Text Font	19	Dialog	0	14	1	1	1	500	5	785Ex-820Em	BlueYellow
Text Font	20	Dialog	0	14	1	1	1	500	5	785Ex-820Em	BlueYellow
Text Font	21	Dialog	0	14	1	1	1	500	5	785Ex-820Em	BlueYellow
Text Font	22	Dialog	0	14	1	1	1	500	5	785Ex-820Em	BlueYellow
Text Font	23	Dialog	0	14	1	1	1	500	5	785Ex-820Em	BlueYellow
Text Font	24	Dialog	0	14	1	1	1	500	5	785Ex-820Em	BlueYellow
Text Font	25	Dialog	0	14	1	1	1	500	5	785Ex-820Em	BlueYellow
Text Font	26	Dialog	0	14	1	1	1	500	5	785Ex-820Em	BlueYellow
Text Font	27	Dialog	0	14	1	1	1	500	5	785Ex-820Em	BlueYellow
Text Font	28	Dialog	0	14	1	1	1	500	5	785Ex-820Em	BlueYellow
Text Font	29	Dialog	0	14	1	1	1	500	5	785Ex-820Em	BlueYellow
Text Font	30	Dialog	0	14	1	1	1	500	5	785Ex-820Em	BlueYellow
Text Font	31	Dialog	0	14	1	1	1	500	5	685Ex-720Em	BlueYellow
Text Font	32	Dialog	0	14	1	1	1	500	5	685Ex-720Em	BlueYellow
Text Font	33	Dialog	0	14	1	1	1	500	5	685Ex-720Em	BlueYellow
Text Font	34	Dialog	0	14	1	1	1	500	5	685Ex-720Em	BlueYellow
Text Font	35	Dialog	0	14	1	1	1	500	5	685Ex-720Em	BlueYellow
Text Font	36	Dialog	0	14	1	1	1	500	5	685Ex-720Em	BlueYellow
Text Font	37	Dialog	0	14	1	1	1	500	5	685Ex-720Em	BlueYellow
Text Font	38	Dialog	0	14	1	1	1	500	5	685Ex-720Em	BlueYellow
Text Font	39	Dialog	0	14	1	1	1	500	5	685Ex-720Em	BlueYellow
Text Font	40	Dialog	0	14	1	1	1	500	5	685Ex-720Em	BlueYellow
Text Font	41	Dialog	0	14	1	1	1	500	5	685Ex-720Em	BlueYellow
Text Font	42	Dialog	0	14	1	1	1	500	5	685Ex-720Em	BlueYellow
Text Font	43	Dialog	0	14	1	1	1	500	5	685Ex-720Em	BlueYellow
Text Font	44	Dialog	0	14	1	1	1	500	5	685Ex-720Em	BlueYellow
Text Font	45	Dialog	0	14	1	1	1	500	5	685Ex-720Em	BlueYellow
Text Font	46	Dialog	0	14	1	1	1	500	5	785Ex-820Em	BlueYellow
Text Font	47	Dialog	0	14	1	1	1	500	5	785Ex-820Em	BlueYellow
Text Font	48	Dialog	0	14	1	1	1	500	5	785Ex-820Em	BlueYellow
Text Font	49	Dialog	0	14	1	1	1	500	5	785Ex-820Em	BlueYellow
Text Font	50	Dialog	0	14	1	1	1	500	5	785Ex-820Em	BlueYellow
Text Font	51	Dialog	0	14	1	1	1	500	5	785Ex-820Em	BlueYellow
Text Font	52	Dialog	0	14	1	1	1	500	5	785Ex-820Em	BlueYellow
Text Font	53	Dialog	0	14	1	1	1	500	5	785Ex-820Em	BlueYellow
Text Font	54	Dialog	0	14	1	1	1	500	5	785Ex-820Em	BlueYellow
Text Font	55	Dialog	0	14	1	1	1	500	5	785Ex-820Em	BlueYellow
Text Font	56	Dialog	0	14	1	1	1	500	5	785Ex-820Em	BlueYellow
Text Font	57	Dialog	0	14	1	1	1	500	5	785Ex-820Em	BlueYellow
Text Font	58	Dialog	0	14	1	1	1	500	5	785Ex-820Em	BlueYellow
Text Font	59	Dialog	0	14	1	1	1	500	5	785Ex-820Em	BlueYellow
Text Font	60	Dialog	0	14	1	1	1	500	5	785Ex-820Em	BlueYellow
```
