## Supplementary material for "CSF1R-CAR T cells induce CSF1R signalling and promote cancer cell growth": Code and Western RAW data: 0000162_02_acq.txt

```
#Properties Updated
#Sun Dec 01 14:46:45 EST 2024
MouseStrain=
Y=0.0
BackgroundSegments=All
X=0.0
CropCenterPt=516, 416
FileVersion=ACQ VERSION 2.0
685Ex-720Em_ChannelSettings=500, 9445, 14473, 0, 0, 0, 0
Barcode=
AnimalId=
Treatment=
FlipImage=false
OrganizationName=
CropDimension=1012, 813
ConcentrationColumn=Signal
TimeStamp=2024, 4, 2, 14, 24, 22, 206
InstrumentModel=Odyssey M
AcqResolution=100 \u00B5m
BackgroundMethod=Median
ImageModifications=Flip Top to Bottom Image ID\: 0000162_01
CropAnnotationColor=Orange
ExRunID=
Archived=false
InstrumentName=LICOR-ODM-0556
InstrumentVersion=1.0.14
Experiment=
Orientation=
LastUsedTextId=0
ImageName=20240502_csf1rcar_thp1_pexidartinib_csf1r_lck_erk
Height=84.0
AnalysisType=Shapes
AcquireTimeZoneId=America/New_York
ProjInfo=CAR Target
ImageId=0000162_02
InjectTime=
UserInfo=Aurora C
FocusPosition=0.00 mm
CustomField2=
CustomField1=
CustomField0=
Agent=
FileType=LI-COR Image Studio Acquisition File
InterpolationMethod=Linear
CellLine=
ChannelFileNames=0000162_02_685Ex-720Em.TIF, 0000162_02_785Ex-820Em.TIF
Width=104.0
TimePoint=1900, 0, 1, 0, 0, 0, 0
ChannelNames=685Ex-720Em, 785Ex-820Em
NormalizationChannel=
ChannelPreviews=false, false
785Ex-820Em_ChannelSettings=550, 13770, 17446, 0, 0, 0, 0
BackgroundWidth=3
LastUsedShapeId=61
ProjectName=
Remarks=anti Erk (1\:2000) anti pErk (1\:2000) anti Lck (1\:2000) anti pLck Y394 (1\:2000) anti pCSF1R (1\:2000) anti CSF1R (1\:1000) on the CSF1R-CAR/THP1 inhibitor samples, THP-1 cells treated with Pexidartinib. Lane order (starting from the dot)\: 0.1% DMSO 0m R1 | 0.1% DMSO 0m R2 | 0.1% DMSO 0m R3 | 0.1% DMSO 2m R1 | 0.1% DMSO 2m R2 | 0.1% DMSO 2m R3 | 0.2 uM 2m R1 | 0.2 uM 2m R2 | 0.2 uM 2m R3 | 2 uM 2m R1 | 2 uM 2m R2 | 2 uM 2m R3 | 20 uM 2m R1 | 20 uM 2m R2 | 20 uM 2m R3 |
```
