## Supplementary material for "CSF1R-CAR T cells induce CSF1R signalling and promote cancer cell growth": Code and Western RAW data: 0000162_02_shape.txt

```
Header	LI-COR Imager file
Version	1.0.0
Warning	WARNING! This file format is required for LI-COR Applications. DO NOT MODIFY DATA!
Type	_shape
Working Folder	C:\Users\redas\Desktop\workspaces\car_target_project\Images\
Acq. Image Id	0000162_02
App Name	Image Studio Lite
..	 
Tag Type	Id	Channel	Name	Shape Version	Shape Type	Shape Quant Type	Pixel Area	Selected	Ref X	Ref Y	Rotation	Text Locn	Text Angle
Shape Definition	1	685Ex-720Em	00001	LI-COR PAI SHAPE 1.0	100	201	1395	false	52	298	0.0	Lower Left	0.0
Shape Definition	2	685Ex-720Em	00002	LI-COR PAI SHAPE 1.0	100	201	1395	false	113	299	0.0	Lower Left	0.0
Shape Definition	3	685Ex-720Em	00003	LI-COR PAI SHAPE 1.0	100	201	1395	false	166	300	0.0	Lower Left	0.0
Shape Definition	4	685Ex-720Em	00004	LI-COR PAI SHAPE 1.0	100	201	1395	false	221	301	0.0	Lower Left	0.0
Shape Definition	5	685Ex-720Em	00005	LI-COR PAI SHAPE 1.0	100	201	1395	false	274	302	0.0	Lower Left	0.0
Shape Definition	6	685Ex-720Em	00006	LI-COR PAI SHAPE 1.0	100	201	1395	false	326	307	0.0	Lower Left	0.0
Shape Definition	7	685Ex-720Em	00007	LI-COR PAI SHAPE 1.0	100	201	1395	false	380	310	0.0	Lower Left	0.0
Shape Definition	8	685Ex-720Em	00008	LI-COR PAI SHAPE 1.0	100	201	1395	false	433	315	0.0	Lower Left	0.0
Shape Definition	9	685Ex-720Em	00009	LI-COR PAI SHAPE 1.0	100	201	1395	false	488	320	0.0	Lower Left	0.0
Shape Definition	10	685Ex-720Em	00010	LI-COR PAI SHAPE 1.0	100	201	1395	false	542	321	0.0	Lower Left	0.0
Shape Definition	11	685Ex-720Em	00011	LI-COR PAI SHAPE 1.0	100	201	1395	false	595	318	0.0	Lower Left	0.0
Shape Definition	12	685Ex-720Em	00012	LI-COR PAI SHAPE 1.0	100	201	1395	false	648	318	0.0	Lower Left	0.0
Shape Definition	13	685Ex-720Em	00013	LI-COR PAI SHAPE 1.0	100	201	1395	false	704	321	0.0	Lower Left	0.0
Shape Definition	14	685Ex-720Em	00014	LI-COR PAI SHAPE 1.0	100	201	1395	false	755	323	0.0	Lower Left	0.0
Shape Definition	15	685Ex-720Em	00015	LI-COR PAI SHAPE 1.0	100	201	1395	false	812	322	0.0	Lower Left	0.0
Shape Definition	17	785Ex-820Em	00017	LI-COR PAI SHAPE 1.0	100	201	378	false	54	417	0.0	Lower Left	0.0
Shape Definition	18	785Ex-820Em	00018	LI-COR PAI SHAPE 1.0	100	201	378	false	115	421	0.0	Lower Left	0.0
Shape Definition	19	785Ex-820Em	00019	LI-COR PAI SHAPE 1.0	100	201	378	false	167	422	0.0	Lower Left	0.0
Shape Definition	20	785Ex-820Em	00020	LI-COR PAI SHAPE 1.0	100	201	378	false	217	422	0.0	Lower Left	0.0
Shape Definition	21	785Ex-820Em	00021	LI-COR PAI SHAPE 1.0	100	201	378	false	270	424	0.0	Lower Left	0.0
Shape Definition	22	785Ex-820Em	00022	LI-COR PAI SHAPE 1.0	100	201	378	false	325	427	0.0	Lower Left	0.0
Shape Definition	23	785Ex-820Em	00023	LI-COR PAI SHAPE 1.0	100	201	378	false	377	431	0.0	Lower Left	0.0
Shape Definition	24	785Ex-820Em	00024	LI-COR PAI SHAPE 1.0	100	201	378	false	433	433	0.0	Lower Left	0.0
Shape Definition	25	785Ex-820Em	00025	LI-COR PAI SHAPE 1.0	100	201	378	false	489	436	0.0	Lower Left	0.0
Shape Definition	26	785Ex-820Em	00026	LI-COR PAI SHAPE 1.0	100	201	378	false	546	435	0.0	Lower Left	0.0
Shape Definition	27	785Ex-820Em	00027	LI-COR PAI SHAPE 1.0	100	201	378	false	601	437	0.0	Lower Left	0.0
Shape Definition	28	785Ex-820Em	00028	LI-COR PAI SHAPE 1.0	100	201	378	false	655	436	0.0	Lower Left	0.0
Shape Definition	29	785Ex-820Em	00029	LI-COR PAI SHAPE 1.0	100	201	378	false	709	433	0.0	Lower Left	0.0
Shape Definition	30	785Ex-820Em	00030	LI-COR PAI SHAPE 1.0	100	201	378	false	765	428	0.0	Lower Left	0.0
Shape Definition	31	785Ex-820Em	00031	LI-COR PAI SHAPE 1.0	100	201	378	false	820	427	0.0	Lower Left	0.0
Shape Definition	32	685Ex-720Em	00032	LI-COR PAI SHAPE 1.0	100	201	2052	false	25	653	0.0	Lower Left	0.0
Shape Definition	33	685Ex-720Em	00033	LI-COR PAI SHAPE 1.0	100	201	2052	false	89	653	0.0	Lower Left	0.0
Shape Definition	34	685Ex-720Em	00034	LI-COR PAI SHAPE 1.0	100	201	2052	false	143	659	0.0	Lower Left	0.0
Shape Definition	35	685Ex-720Em	00035	LI-COR PAI SHAPE 1.0	100	201	2052	false	195	656	0.0	Lower Left	0.0
Shape Definition	36	685Ex-720Em	00036	LI-COR PAI SHAPE 1.0	100	201	2052	false	250	655	0.0	Lower Left	0.0
Shape Definition	37	685Ex-720Em	00037	LI-COR PAI SHAPE 1.0	100	201	2052	false	304	654	0.0	Lower Left	0.0
Shape Definition	38	685Ex-720Em	00038	LI-COR PAI SHAPE 1.0	100	201	2052	false	363	654	0.0	Lower Left	0.0
Shape Definition	39	685Ex-720Em	00039	LI-COR PAI SHAPE 1.0	100	201	2052	false	420	657	0.0	Lower Left	0.0
Shape Definition	40	685Ex-720Em	00040	LI-COR PAI SHAPE 1.0	100	201	2052	false	480	659	0.0	Lower Left	0.0
Shape Definition	41	685Ex-720Em	00041	LI-COR PAI SHAPE 1.0	100	201	2052	false	539	662	0.0	Lower Left	0.0
Shape Definition	42	685Ex-720Em	00042	LI-COR PAI SHAPE 1.0	100	201	2052	false	598	664	0.0	Lower Left	0.0
Shape Definition	43	685Ex-720Em	00043	LI-COR PAI SHAPE 1.0	100	201	2052	false	658	666	0.0	Lower Left	0.0
Shape Definition	44	685Ex-720Em	00044	LI-COR PAI SHAPE 1.0	100	201	2052	false	711	663	0.0	Lower Left	0.0
Shape Definition	45	685Ex-720Em	00045	LI-COR PAI SHAPE 1.0	100	201	2052	false	768	660	0.0	Lower Left	0.0
Shape Definition	46	685Ex-720Em	00046	LI-COR PAI SHAPE 1.0	100	201	2052	false	821	655	0.0	Lower Left	0.0
Shape Definition	47	785Ex-820Em	00047	LI-COR PAI SHAPE 1.0	100	201	2052	false	31	669	0.0	Lower Left	0.0
Shape Definition	48	785Ex-820Em	00048	LI-COR PAI SHAPE 1.0	100	201	2052	false	95	669	0.0	Lower Left	0.0
Shape Definition	49	785Ex-820Em	00049	LI-COR PAI SHAPE 1.0	100	201	2052	false	149	675	0.0	Lower Left	0.0
Shape Definition	50	785Ex-820Em	00050	LI-COR PAI SHAPE 1.0	100	201	2052	false	201	672	0.0	Lower Left	0.0
Shape Definition	51	785Ex-820Em	00051	LI-COR PAI SHAPE 1.0	100	201	2052	false	256	671	0.0	Lower Left	0.0
Shape Definition	52	785Ex-820Em	00052	LI-COR PAI SHAPE 1.0	100	201	2052	false	310	670	0.0	Lower Left	0.0
Shape Definition	53	785Ex-820Em	00053	LI-COR PAI SHAPE 1.0	100	201	2052	false	369	670	0.0	Lower Left	0.0
Shape Definition	54	785Ex-820Em	00054	LI-COR PAI SHAPE 1.0	100	201	2052	false	426	673	0.0	Lower Left	0.0
Shape Definition	55	785Ex-820Em	00055	LI-COR PAI SHAPE 1.0	100	201	2052	false	486	675	0.0	Lower Left	0.0
Shape Definition	56	785Ex-820Em	00056	LI-COR PAI SHAPE 1.0	100	201	2052	false	545	678	0.0	Lower Left	0.0
Shape Definition	57	785Ex-820Em	00057	LI-COR PAI SHAPE 1.0	100	201	2052	false	604	680	0.0	Lower Left	0.0
Shape Definition	58	785Ex-820Em	00058	LI-COR PAI SHAPE 1.0	100	201	2052	false	664	682	0.0	Lower Left	0.0
Shape Definition	59	785Ex-820Em	00059	LI-COR PAI SHAPE 1.0	100	201	2052	false	717	679	0.0	Lower Left	0.0
Shape Definition	60	785Ex-820Em	00060	LI-COR PAI SHAPE 1.0	100	201	2052	false	774	676	0.0	Lower Left	0.0
Shape Definition	61	785Ex-820Em	00061	LI-COR PAI SHAPE 1.0	100	201	2052	false	827	671	0.0	Lower Left	0.0
Tag Type	Id	Channel	Point Pairs
Shape Boundary	1	685Ex-720Em	5	52	298	97	298	97	329	52	329	52	298
Shape Boundary	2	685Ex-720Em	5	113	299	158	299	158	330	113	330	113	299
Shape Boundary	3	685Ex-720Em	5	166	300	211	300	211	331	166	331	166	300
Shape Boundary	4	685Ex-720Em	5	221	301	266	301	266	332	221	332	221	301
Shape Boundary	5	685Ex-720Em	5	274	302	319	302	319	333	274	333	274	302
Shape Boundary	6	685Ex-720Em	5	326	307	371	307	371	338	326	338	326	307
Shape Boundary	7	685Ex-720Em	5	380	310	425	310	425	341	380	341	380	310
Shape Boundary	8	685Ex-720Em	5	433	315	478	315	478	346	433	346	433	315
Shape Boundary	9	685Ex-720Em	5	488	320	533	320	533	351	488	351	488	320
Shape Boundary	10	685Ex-720Em	5	542	321	587	321	587	352	542	352	542	321
Shape Boundary	11	685Ex-720Em	5	595	318	640	318	640	349	595	349	595	318
Shape Boundary	12	685Ex-720Em	5	648	318	693	318	693	349	648	349	648	318
Shape Boundary	13	685Ex-720Em	5	704	321	749	321	749	352	704	352	704	321
Shape Boundary	14	685Ex-720Em	5	755	323	800	323	800	354	755	354	755	323
Shape Boundary	15	685Ex-720Em	5	812	322	857	322	857	353	812	353	812	322
Shape Boundary	17	785Ex-820Em	5	54	417	96	417	96	426	54	426	54	417
Shape Boundary	18	785Ex-820Em	5	115	421	157	421	157	430	115	430	115	421
Shape Boundary	19	785Ex-820Em	5	167	422	209	422	209	431	167	431	167	422
Shape Boundary	20	785Ex-820Em	5	217	422	259	422	259	431	217	431	217	422
Shape Boundary	21	785Ex-820Em	5	270	424	312	424	312	433	270	433	270	424
Shape Boundary	22	785Ex-820Em	5	325	427	367	427	367	436	325	436	325	427
Shape Boundary	23	785Ex-820Em	5	377	431	419	431	419	440	377	440	377	431
Shape Boundary	24	785Ex-820Em	5	433	433	475	433	475	442	433	442	433	433
Shape Boundary	25	785Ex-820Em	5	489	436	531	436	531	445	489	445	489	436
Shape Boundary	26	785Ex-820Em	5	546	435	588	435	588	444	546	444	546	435
Shape Boundary	27	785Ex-820Em	5	601	437	643	437	643	446	601	446	601	437
Shape Boundary	28	785Ex-820Em	5	655	436	697	436	697	445	655	445	655	436
Shape Boundary	29	785Ex-820Em	5	709	433	751	433	751	442	709	442	709	433
Shape Boundary	30	785Ex-820Em	5	765	428	807	428	807	437	765	437	765	428
Shape Boundary	31	785Ex-820Em	5	820	427	862	427	862	436	820	436	820	427
Shape Boundary	32	685Ex-720Em	5	25	653	79	653	79	691	25	691	25	653
Shape Boundary	33	685Ex-720Em	5	89	653	143	653	143	691	89	691	89	653
Shape Boundary	34	685Ex-720Em	5	143	659	197	659	197	697	143	697	143	659
Shape Boundary	35	685Ex-720Em	5	195	656	249	656	249	694	195	694	195	656
Shape Boundary	36	685Ex-720Em	5	250	655	304	655	304	693	250	693	250	655
Shape Boundary	37	685Ex-720Em	5	304	654	358	654	358	692	304	692	304	654
Shape Boundary	38	685Ex-720Em	5	363	654	417	654	417	692	363	692	363	654
Shape Boundary	39	685Ex-720Em	5	420	657	474	657	474	695	420	695	420	657
Shape Boundary	40	685Ex-720Em	5	480	659	534	659	534	697	480	697	480	659
Shape Boundary	41	685Ex-720Em	5	539	662	593	662	593	700	539	700	539	662
Shape Boundary	42	685Ex-720Em	5	598	664	652	664	652	702	598	702	598	664
Shape Boundary	43	685Ex-720Em	5	658	666	712	666	712	704	658	704	658	666
Shape Boundary	44	685Ex-720Em	5	711	663	765	663	765	701	711	701	711	663
Shape Boundary	45	685Ex-720Em	5	768	660	822	660	822	698	768	698	768	660
Shape Boundary	46	685Ex-720Em	5	821	655	875	655	875	693	821	693	821	655
Shape Boundary	47	785Ex-820Em	5	31	669	85	669	85	707	31	707	31	669
Shape Boundary	48	785Ex-820Em	5	95	669	149	669	149	707	95	707	95	669
Shape Boundary	49	785Ex-820Em	5	149	675	203	675	203	713	149	713	149	675
Shape Boundary	50	785Ex-820Em	5	201	672	255	672	255	710	201	710	201	672
Shape Boundary	51	785Ex-820Em	5	256	671	310	671	310	709	256	709	256	671
Shape Boundary	52	785Ex-820Em	5	310	670	364	670	364	708	310	708	310	670
Shape Boundary	53	785Ex-820Em	5	369	670	423	670	423	708	369	708	369	670
Shape Boundary	54	785Ex-820Em	5	426	673	480	673	480	711	426	711	426	673
Shape Boundary	55	785Ex-820Em	5	486	675	540	675	540	713	486	713	486	675
Shape Boundary	56	785Ex-820Em	5	545	678	599	678	599	716	545	716	545	678
Shape Boundary	57	785Ex-820Em	5	604	680	658	680	658	718	604	718	604	680
Shape Boundary	58	785Ex-820Em	5	664	682	718	682	718	720	664	720	664	682
Shape Boundary	59	785Ex-820Em	5	717	679	771	679	771	717	717	717	717	679
Shape Boundary	60	785Ex-820Em	5	774	676	828	676	828	714	774	714	774	676
Shape Boundary	61	785Ex-820Em	5	827	671	881	671	881	709	827	709	827	671
Tag Type	Id	Channel	Description
Shape Description	1	685Ex-720Em	
Shape Description	2	685Ex-720Em	
Shape Description	3	685Ex-720Em	
Shape Description	4	685Ex-720Em	
Shape Description	5	685Ex-720Em	
Shape Description	6	685Ex-720Em	
Shape Description	7	685Ex-720Em	
Shape Description	8	685Ex-720Em	
Shape Description	9	685Ex-720Em	
Shape Description	10	685Ex-720Em	
Shape Description	11	685Ex-720Em	
Shape Description	12	685Ex-720Em	
Shape Description	13	685Ex-720Em	
Shape Description	14	685Ex-720Em	
Shape Description	15	685Ex-720Em	
Shape Description	17	785Ex-820Em	
Shape Description	18	785Ex-820Em	
Shape Description	19	785Ex-820Em	
Shape Description	20	785Ex-820Em	
Shape Description	21	785Ex-820Em	
Shape Description	22	785Ex-820Em	
Shape Description	23	785Ex-820Em	
Shape Description	24	785Ex-820Em	
Shape Description	25	785Ex-820Em	
Shape Description	26	785Ex-820Em	
Shape Description	27	785Ex-820Em	
Shape Description	28	785Ex-820Em	
Shape Description	29	785Ex-820Em	
Shape Description	30	785Ex-820Em	
Shape Description	31	785Ex-820Em	
Shape Description	32	685Ex-720Em	
Shape Description	33	685Ex-720Em	
Shape Description	34	685Ex-720Em	
Shape Description	35	685Ex-720Em	
Shape Description	36	685Ex-720Em	
Shape Description	37	685Ex-720Em	
Shape Description	38	685Ex-720Em	
Shape Description	39	685Ex-720Em	
Shape Description	40	685Ex-720Em	
Shape Description	41	685Ex-720Em	
Shape Description	42	685Ex-720Em	
Shape Description	43	685Ex-720Em	
Shape Description	44	685Ex-720Em	
Shape Description	45	685Ex-720Em	
Shape Description	46	685Ex-720Em	
Shape Description	47	785Ex-820Em	
Shape Description	48	785Ex-820Em	
Shape Description	49	785Ex-820Em	
Shape Description	50	785Ex-820Em	
Shape Description	51	785Ex-820Em	
Shape Description	52	785Ex-820Em	
Shape Description	53	785Ex-820Em	
Shape Description	54	785Ex-820Em	
Shape Description	55	785Ex-820Em	
Shape Description	56	785Ex-820Em	
Shape Description	57	785Ex-820Em	
Shape Description	58	785Ex-820Em	
Shape Description	59	785Ex-820Em	
Shape Description	60	785Ex-820Em	
Shape Description	61	785Ex-820Em	
Tag Type	Id	Channel	Total Raw Intensity	Mean	Std Dev	Min Intensity	Max Intensity	Max SNR	Signal	Integr Intensity	Auto Shape Backgnd Thresh	Background	Background Std Dev	PerCent Satur	mm Area	Mean SNR	Trim Mean	Trim Std Dev	Trim Background	Trim Backgnd Std Dev	Trim Signal	Median	Trim Median	Conc Standard	Conc Value	Auto Shape StdDev Mult	Auto Shape Search Limit
Shape Quantification	1	685Ex-720Em	272.13677978515625	0.19508013129234314	0.030540972905788732	0.11480712890625	0.365966796875	5.070282203141428	28.62481689453125	0.29079164098016624	NaN	0.174560546875	0.03775061078087708	0	14.171421276229434	0.5435562916413156	0.1946520384285501	0.024537036559224186	0.174560546875	0.033124966407278314	28.027630717202406	0.1976318359375	NaN	NaN	NaN	NaN	0
Shape Quantification	2	685Ex-720Em	364.4652099609375	0.2612653970718384	0.04804623676975909	0.1416015625	0.740234375	14.918360624238348	88.00250244140625	0.8939932153832095	NaN	0.19818115234375	0.03633463731769283	0	14.171421276229434	1.7362009310624031	0.26214351972702865	0.03863908476276395	0.19818115234375	0.03230914121236315	89.22750249967372	0.267822265625	NaN	NaN	NaN	NaN	0
Shape Quantification	3	685Ex-720Em	424.1490478515625	0.3040494918823242	0.05142367053710903	0.1893310546875	0.81494140625	23.518089138537697	111.58526611328125	1.133564024596041	NaN	0.22406005859375	0.025124547499397295	0	14.171421276229434	3.1837165654806556	0.30391011507433374	0.041762440191982546	0.22406005859375	0.022150319453564306	111.39082879041432	0.2978515625	NaN	NaN	NaN	NaN	0
Shape Quantification	4	685Ex-720Em	636.2554931640625	0.4560971260070801	0.11512893230189386	0.19287109375	1.369140625	20.120570669093812	232.6727294921875	2.3636582574365317	NaN	0.289306640625	0.05366815892720569	0	14.171421276229434	3.1078108589006153	0.456270277073389	0.09321671510000526	0.289306640625	0.047097617016437804	232.9142728455027	0.4521484375	NaN	NaN	NaN	NaN	0
Shape Quantification	5	685Ex-720Em	655.850341796875	0.4701436161994934	0.11217592839475746	0.203369140625	0.74365234375	8.74809255464382	245.2857666015625	2.4917906319524232	NaN	0.2943115234375	0.05136443373292533	0	14.171421276229434	3.4232265008130978	0.4715398456145585	0.09350810095194387	0.2943115234375	0.04803718593655465	247.23350943699657	0.470947265625	NaN	NaN	NaN	NaN	0
Shape Quantification	6	685Ex-720Em	657.7855224609375	0.47153085470199585	0.11469808444775852	0.2064208984375	0.810546875	10.376971235867956	263.0577392578125	2.6723312136164723	NaN	0.282958984375	0.050842184933634085	0	14.171421276229434	3.708964442518337	0.47092085104663883	0.09593697663321178	0.282958984375	0.04615288313894496	262.2068040069362	0.4677734375	NaN	NaN	NaN	NaN	0
Shape Quantification	7	685Ex-720Em	358.7542724609375	0.25717151165008545	0.04122394162735288	0.1817626953125	1.3876953125	23.923351636932026	47.637939453125	0.48394072309802527	NaN	0.2230224609375	0.0486835151377585	0	14.171421276229434	0.7014501817143609	0.25645923842109186	0.022665209101836226	0.2230224609375	0.018163558482957927	46.64430458961065	0.259521484375	NaN	NaN	NaN	NaN	0
Shape Quantification	8	685Ex-720Em	348.12255859375	0.2495502233505249	0.1168800251362179	0.202392578125	4.52734375	343.41798039075354	44.669189453125	0.4537820084644725	NaN	0.217529296875	0.01254976355117206	0	14.171421276229434	2.5515161467856644	0.24554108321524462	0.016331583558658352	0.217529296875	0.00893388565951815	39.076441944641246	0.244140625	NaN	NaN	NaN	NaN	0
Shape Quantification	9	685Ex-720Em	339.427734375	0.2433173656463623	0.016865403259012986	0.191162109375	0.3046875	4.5340825456834315	37.1663818359375	0.3775630496847827	NaN	0.2166748046875	0.01941135707736297	0	14.171421276229434	1.3725247296284009	0.2432488416430489	0.013640706949196765	0.2166748046875	0.01120722239284272	37.07078155299073	0.242919921875	NaN	NaN	NaN	NaN	0
Shape Quantification	10	685Ex-720Em	331.570068359375	0.23768463730812073	0.01504201365216911	0.1986083984375	0.286376953125	5.876630863850944	28.6275634765625	0.2908195427515172	NaN	0.2171630859375	0.0117778143278076	0	14.171421276229434	1.7423904222029194	0.23754814833805687	0.012148673625517843	0.2171630859375	0.009894068289466035	28.43716204877684	0.23681640625	NaN	NaN	NaN	NaN	0
Shape Quantification	11	685Ex-720Em	335.4486083984375	0.2404649555683136	0.019260227595809167	0.1822509765625	0.292724609375	5.268868666016059	29.44091796875	0.2990821873075765	NaN	0.2193603515625	0.013924100687059411	0	14.171421276229434	1.5156886012795319	0.24040636109660898	0.015721359520984274	0.2193603515625	0.011556564727603432	29.359183300082034	0.23974609375	NaN	NaN	NaN	NaN	0
Shape Quantification	12	685Ex-720Em	354.1922607421875	0.25390127301216125	0.02405167285627062	0.193603515625	0.310791015625	4.113172709070517	41.5433349609375	0.42202731250964576	NaN	0.22412109375	0.021071306265324663	0	14.171421276229434	1.413304332241916	0.25394324983218974	0.02035397524367933	0.22412109375	0.017824341942537115	41.601907734654695	0.2529296875	NaN	NaN	NaN	NaN	0
Shape Quantification	13	685Ex-720Em	312.3828125	0.22393032908439636	0.012050288637693519	0.1898193359375	0.259033203125	3.321666896959816	13.8677978515625	0.14087914374772878	NaN	0.2139892578125	0.013560644914072165	0	14.171421276229434	0.7330826661792889	0.22411351898120524	0.009741352774968556	0.2139892578125	0.011277789969317296	14.123344330343809	0.2247314453125	NaN	NaN	NaN	NaN	0
Shape Quantification	14	685Ex-720Em	312.2359619140625	0.22382506728172302	0.012344039360315922	0.1748046875	0.259765625	3.088499163844618	7.7608642578125	0.0788404852079517	NaN	0.21826171875	0.013438211910776498	0	14.171421276229434	0.41399433130877006	0.22411419876814836	0.009636551401344721	0.21826171875	0.01103462886875036	8.16420962531697	0.2249755859375	NaN	NaN	NaN	NaN	0
Shape Quantification	15	685Ex-720Em	327.921875	0.23506943881511688	0.010864874206395541	0.2000732421875	0.2744140625	3.352825712914669	9.483154296875	0.09633675596308312	NaN	0.228271484375	0.01376229547132871	0	14.171421276229434	0.4939553930960704	0.23498486600039778	0.008436194708970456	0.228271484375	0.010810102966207817	9.365167367429903	0.2347412109375	NaN	NaN	NaN	NaN	0
Shape Quantification	17	785Ex-820Em	370.388671875	0.979864239692688	0.581069496432984	0.34814453125	2.34375	5.502175338643378	218.94873046875	2.224239926428866	NaN	0.400634765625	0.35315400087815024	0	3.839998023236363	1.6401610748971156	0.9498226768092105	0.5266828424620473	0.400634765625	0.14658580470092228	207.59303042763156	0.755615234375	NaN	NaN	NaN	NaN	0
Shape Quantification	18	785Ex-820Em	422.68017578125	1.118201494216919	0.7101130948899681	0.3330078125	2.59765625	16.391436090979965	260.44287109375	2.6457674872116477	NaN	0.42919921875	0.13229207125074777	0	3.839998023236363	5.208190468005281	1.0842663502832601	0.649452703642267	0.42919921875	0.0515636048210945	247.61537571957234	0.88427734375	NaN	NaN	NaN	NaN	0
Shape Quantification	19	785Ex-820Em	447.217041015625	1.1831138134002686	0.7430813730719662	0.336181640625	2.83203125	42.559441254993246	283.872314453125	2.8837807575437333	NaN	0.43212890625	0.056389423192167346	0	3.839998023236363	13.317833670889812	1.147226077074196	0.6748878531406939	0.43212890625	0.04409812132126449	270.3067305715461	0.904052734375	NaN	NaN	NaN	NaN	0
Shape Quantification	20	785Ex-820Em	483.216796875	1.2783513069152832	0.7879523495354236	0.3623046875	2.896484375	18.77125420666788	316.965087890625	3.219961140039524	NaN	0.4398193359375	0.1308737824343058	0	3.839998023236363	6.407180742770551	1.243837947733918	0.7224079759078453	0.4398193359375	0.04064705926992583	303.91903525904604	1.017578125	NaN	NaN	NaN	NaN	0
Shape Quantification	21	785Ex-820Em	479.010009765625	1.267222285270691	0.8648751299751196	0.364501953125	3.189453125	18.960450515246137	300.853515625	3.0562881092161645	NaN	0.4713134765625	0.1433583894144202	0	3.839998023236363	5.551881370499339	1.2202426843475878	0.7899249564185769	0.4713134765625	0.04125773855414133	283.0952405427632	0.88330078125	NaN	NaN	NaN	NaN	0
Shape Quantification	22	785Ex-820Em	528.309326171875	1.3976436853408813	0.9297129376383481	0.4169921875	3.26171875	16.12994774796753	349.460693359375	3.550075057404256	NaN	0.47314453125	0.1728817887275163	0	3.839998023236363	5.347579959613581	1.3549504865679824	0.8623697048673871	0.47314453125	0.05699431459651989	333.32265111019734	1.072265625	NaN	NaN	NaN	NaN	0
Shape Quantification	23	785Ex-820Em	508.087646484375	1.3441472053527832	0.9700612340149476	0.356201171875	3.40625	11.041639913690169	341.605224609375	3.4702735111831053	NaN	0.4404296875	0.26860324514140116	0	3.839998023236363	3.3645071002246523	1.2937247293037282	0.8905737686765722	0.4404296875	0.050651664593492025	322.5455258018093	0.890380859375	NaN	NaN	NaN	NaN	0
Shape Quantification	24	785Ex-820Em	513.548583984375	1.3585941791534424	0.9536700350269904	0.406982421875	3.349609375	11.737741658204346	342.12890625	3.475593448920685	NaN	0.4534912109375	0.2467355517266983	0	3.839998023236363	3.6683117623432615	1.3094018411915205	0.8792532837022253	0.4534912109375	0.060247555332058465	323.53421823601974	0.975341796875	NaN	NaN	NaN	NaN	0
Shape Quantification	25	785Ex-820Em	505.06884765625	1.3361610174179077	0.920464790714042	0.380859375	3.19140625	14.34004765209703	332.49560546875	3.3777313961237505	NaN	0.45654296875	0.19071507623965703	0	3.839998023236363	4.612210115891591	1.2912240725511697	0.8492923651582154	0.45654296875	0.04577244669616556	315.50945723684214	0.9326171875	NaN	NaN	NaN	NaN	0
Shape Quantification	26	785Ex-820Em	519.7255859375	1.3749353885650635	0.9544204882722066	0.40625	3.33984375	15.130854991994864	351.7666015625	3.5735001445517813	NaN	0.4443359375	0.1913644545554034	0	3.839998023236363	4.8629693387684165	1.3282613475420322	0.8837811956958438	0.4443359375	0.08354617794937905	334.1238049958882	0.965087890625	NaN	NaN	NaN	NaN	0
Shape Quantification	27	785Ex-820Em	526.6435546875	1.3932368755340576	0.9286083400252498	0.408935546875	3.2890625	23.00662160392449	355.916015625	3.6156529006300593	NaN	0.45166015625	0.12332981315544363	0	3.839998023236363	7.634624076872189	1.3492581551535088	0.8568216976033994	0.45166015625	0.049657928879823544	339.2920435855263	1.03662109375	NaN	NaN	NaN	NaN	0
Shape Quantification	28	785Ex-820Em	506.2529296875	1.3392934799194336	0.8578434216617643	0.376953125	3.123046875	15.640384527278517	342.63134765625	3.4806976129598177	NaN	0.432861328125	0.17200251964285318	0	3.839998023236363	5.269877084003571	1.3006777400858918	0.7861396589028073	0.432861328125	0.0544629460639261	328.0346037212171	0.98779296875	NaN	NaN	NaN	NaN	0
Shape Quantification	29	785Ex-820Em	492.429443359375	1.3027234077453613	0.8579266683133274	0.37451171875	3.16015625	17.792276631510184	325.6240234375	3.3079248844398705	NaN	0.4412841796875	0.15281192658039996	0	3.839998023236363	5.637251193151386	1.2568116662097952	0.7794992971433654	0.4412841796875	0.051330636197643345	308.2693899054276	0.947998046875	NaN	NaN	NaN	NaN	0
Shape Quantification	30	785Ex-820Em	463.365478515625	1.225834608078003	0.8176043922245086	0.3779296875	3.048828125	13.358305119031414	308.92626953125	3.138296995570857	NaN	0.4085693359375	0.197649235104007	0	3.839998023236363	4.134927528963741	1.1848751313505117	0.7526964576044187	0.4085693359375	0.10674879386824056	293.44359066611844	0.838134765625	NaN	NaN	NaN	NaN	0
Shape Quantification	31	785Ex-820Em	485.017822265625	1.2831159830093384	0.7889774300581819	0.40283203125	2.900390625	7.2887585831757695	323.241943359375	3.2837259881668794	NaN	0.427978515625	0.3392089450022298	0	3.839998023236363	2.5209754309074057	1.2510886387518274	0.7307052133768129	0.427978515625	0.16008669162261052	311.1356265419408	0.99365234375	NaN	NaN	NaN	NaN	0
Shape Quantification	32	685Ex-720Em	749.908203125	0.3654523491859436	0.1978915247809895	0.1314697265625	1.2783203125	24.5053706419961	368.790283203125	3.7464390436211072	NaN	0.18572998046875	0.04458575011956042	0	20.845703554711683	4.03093723338736	0.3483174641927083	0.16101234525681257	0.18572998046875	0.031046489139446996	333.62951660156244	0.3076171875	NaN	NaN	NaN	NaN	0
Shape Quantification	33	685Ex-720Em	716.61572265625	0.3492279350757599	0.24599628319783265	0.12646484375	1.21875	7.374639938214533	356.037841796875	3.6168904991993145	NaN	0.17572021484375	0.1414346725934903	0	20.845703554711683	1.2267693415787042	0.32062864097165855	0.18779011429033082	0.17572021484375	0.0880521507009712	297.35209041446836	0.23846435546875	NaN	NaN	NaN	NaN	0
Shape Quantification	34	685Ex-720Em	858.0054931640625	0.4181313216686249	0.3104566146373354	0.1453857421875	1.6171875	16.92023689130216	425.9132080078125	4.326735123863116	NaN	0.2105712890625	0.08313218189401181	0	20.845703554711683	2.496747206195349	0.3814765302649824	0.23525147365010002	0.2105712890625	0.06423230718997133	350.69755494749387	0.2755126953125	NaN	NaN	NaN	NaN	0
Shape Quantification	35	685Ex-720Em	2041.9854736328125	0.9951196312904358	1.0438608842641235	0.1561279296875	4.3671875	10.725592437517605	1577.9559326171875	16.030020269852095	NaN	0.22613525390625	0.3860907702970839	0	20.845703554711683	1.991719128713577	0.8753380713524757	0.8158839610899123	0.22613525390625	0.23268833871322991	1332.164181399655	0.4993896484375	NaN	NaN	NaN	NaN	0
Shape Quantification	36	685Ex-720Em	2228.425048828125	1.0859770774841309	1.1063006986797057	0.168212890625	4.78125	15.287702500055948	1714.924072265625	17.421441924604373	NaN	0.250244140625	0.29638239358454405	0	20.845703554711683	2.8197794362186235	0.9644696124188312	0.8771483437765649	0.250244140625	0.17850476182576458	1465.5906681209417	0.559814453125	NaN	NaN	NaN	NaN	0
Shape Quantification	37	685Ex-720Em	2329.58154296875	1.1352736949920654	1.1033252811353127	0.1754150390625	4.4453125	11.189901097623997	1805.3096923828125	18.339644576929754	NaN	0.2554931640625	0.3744286298318708	0	20.845703554711683	2.349661542277156	1.0273306049825826	0.9098620413154186	0.2554931640625	0.23185200519823218	1583.8104287680094	0.614501953125	NaN	NaN	NaN	NaN	0
Shape Quantification	38	685Ex-720Em	1513.6864013671875	0.7376639246940613	0.642297768745388	0.171875	2.865234375	22.846320513075742	1057.9229736328125	10.747148485413584	NaN	0.22210693359375	0.11569160293857807	0	20.845703554711683	4.456304447333727	0.6671600341796875	0.5050025783893918	0.22210693359375	0.07324727948410105	913.2489624023438	0.444091796875	NaN	NaN	NaN	NaN	0
Shape Quantification	39	685Ex-720Em	1586.4620361328125	0.7731296420097351	0.6812346183325071	0.1820068359375	3.078125	44.99976505348011	1100.7652587890625	11.182371475654136	NaN	0.2366943359375	0.06314323331878717	0	20.845703554711683	8.495531240734005	0.6970152091154288	0.5304963337371237	0.2366943359375	0.047523110047290026	944.5784317611099	0.463134765625	NaN	NaN	NaN	NaN	0
Shape Quantification	40	685Ex-720Em	1618.08740234375	0.7885416150093079	0.6820155862938684	0.1776123046875	3.193359375	23.00716511314255	1129.8857421875	11.478198456304103	NaN	0.2379150390625	0.12845756186837815	0	20.845703554711683	4.286447383904045	0.7125344544778138	0.530667206220692	0.2379150390625	0.07729841806348331	973.9190404322239	0.4874267578125	NaN	NaN	NaN	NaN	0
Shape Quantification	41	685Ex-720Em	1402.6256103515625	0.6835407614707947	0.571924770080133	0.1864013671875	2.705078125	38.8144292820117	926.4473876953125	9.411524172969557	NaN	0.2320556640625	0.06371399777565727	0	20.845703554711683	7.0861207503032775	0.6179113346776921	0.4391654604657427	0.2320556640625	0.04613776081000245	791.7758361023742	0.4344482421875	NaN	NaN	NaN	NaN	0
Shape Quantification	42	685Ex-720Em	1469.4256591796875	0.7160943746566772	0.6073043731630371	0.1846923828125	2.833984375	40.29743981263549	981.2239990234375	9.9679847000055	NaN	0.2379150390625	0.06442268660262353	0	20.845703554711683	7.422530198183134	0.6481445444610728	0.47223876311437724	0.2379150390625	0.0462093506830874	841.7909450778715	0.444580078125	NaN	NaN	NaN	NaN	0
Shape Quantification	43	685Ex-720Em	1554.181640625	0.7573984861373901	0.6822182783404311	0.1983642578125	3.509765625	26.752430345183292	1034.6689453125	10.51091720821178	NaN	0.253173828125	0.12173068969269707	0	20.845703554711683	4.1421323865941835	0.6706562124805533	0.49276348330145914	0.253173828125	0.0750702214562963	856.6738526975954	0.4825439453125	NaN	NaN	NaN	NaN	0
Shape Quantification	44	685Ex-720Em	1237.7957763671875	0.6032143235206604	0.49517755922788764	0.192138671875	2.443359375	15.664556852068573	740.5765380859375	7.523313339431823	NaN	0.2423095703125	0.1405114632653551	0	20.845703554711683	2.5685074887758335	0.5449358126817844	0.37859509627711	0.2423095703125	0.08700001817717844	620.9890493417715	0.3670654296875	NaN	NaN	NaN	NaN	0
Shape Quantification	45	685Ex-720Em	1172.152099609375	0.5712242126464844	0.4168999779017789	0.201416015625	2.1796875	36.8400318928188	663.28515625	6.738131451963022	NaN	0.24798583984375	0.05243485309068897	0	20.845703554711683	6.164571104637843	0.5235921356069061	0.3172685919118641	0.24798583984375	0.04068762743702113	565.5441189059964	0.393798828125	NaN	NaN	NaN	NaN	0
Shape Quantification	46	685Ex-720Em	1189.93310546875	0.5798894166946411	0.4415134314295752	0.1748046875	2.11328125	17.448293031691676	697.47314453125	7.085437820794842	NaN	0.239990234375	0.10736242291566887	0	20.845703554711683	3.1659046434555056	0.5287778780057832	0.33506630790191266	0.239990234375	0.07601073416832889	592.5922447303672	0.3924560546875	NaN	NaN	NaN	NaN	0
Shape Quantification	47	785Ex-820Em	2369.11181640625	1.1545380353927612	1.1732030415464396	0.2222900390625	4.8046875	8.186977735400196	1748.4019775390625	17.76153475548293	NaN	0.302490234375	0.5499217673644893	0	20.845703554711683	1.549398110611587	1.0369484641335227	0.9778408456325197	0.302490234375	0.3917727624352907	1507.1082874644885	0.564697265625	NaN	NaN	NaN	NaN	0
Shape Quantification	48	785Ex-820Em	2488.7646484375	1.21284818649292	1.3547134920224804	0.2271728515625	5.55859375	4.405790353000847	1815.4520263671875	18.442677758017062	NaN	0.328125	1.187180580764006	0	20.845703554711683	0.7452305269020132	1.052831608495671	1.0684479424543647	0.328125	0.8789204261685302	1487.097960633117	0.56787109375	NaN	NaN	NaN	NaN	0
Shape Quantification	49	785Ex-820Em	2679.34521484375	1.305723786354065	1.4997161365843863	0.248779296875	5.875	13.132885411118835	2012.04443359375	20.439805946200337	NaN	0.3251953125	0.4225883736715855	0	20.845703554711683	2.320292127043294	1.1372067670285444	1.2174375395172343	0.3251953125	0.2584904165068219	1666.247504692573	0.62841796875	NaN	NaN	NaN	NaN	0
Shape Quantification	50	785Ex-820Em	2655.50634765625	1.294106364250183	1.4102757437726336	0.24951171875	5.4609375	9.481820149856137	1975.9315185546875	20.07294477592705	NaN	0.3311767578125	0.5410101289745863	0	20.845703554711683	1.779873496572122	1.1400924616561823	1.1509900004136833	0.3311767578125	0.2774729004834926	1659.895024287236	0.6298828125	NaN	NaN	NaN	NaN	0
Shape Quantification	51	785Ex-820Em	2760.9423828125	1.345488429069519	1.4727762752994875	0.2376708984375	5.8203125	32.76518127797664	2095.1444091796875	21.28399573980084	NaN	0.324462890625	0.16773444843014118	0	20.845703554711683	6.087154726365894	1.181785418357684	1.1894518444971636	0.324462890625	0.09594840597016732	1759.2258269074673	0.679443359375	NaN	NaN	NaN	NaN	0
Shape Quantification	52	785Ex-820Em	2838.827880859375	1.3834444284439087	1.4405528460398611	0.2449951171875	5.68359375	52.14240188673475	2158.251220703125	21.925080479226104	NaN	0.3316650390625	0.1026406248519797	0	20.845703554711683	10.247203276850712	1.2294249431395428	1.1719790189188732	0.3316650390625	0.06540064333062658	1842.2033231660916	0.809814453125	NaN	NaN	NaN	NaN	0
Shape Quantification	53	785Ex-820Em	2927.661865234375	1.426735758781433	1.5151465431685855	0.27099609375	5.98046875	30.927225603715048	2230.302490234375	22.657029507193485	NaN	0.33984375	0.1823838022936799	0	20.845703554711683	5.959367214096083	1.264732195701434	1.2392486130716598	0.33984375	0.06873438344530185	1897.8710905793423	0.82080078125	NaN	NaN	NaN	NaN	0
Shape Quantification	54	785Ex-820Em	2935.160400390625	1.4303900003433228	1.5252525281067288	0.28125	6.05859375	33.3588366740993	2215.257080078125	22.504187323969198	NaN	0.350830078125	0.17110199997791475	0	20.845703554711683	6.3094527281051125	1.2644448548684388	1.240463383239982	0.350830078125	0.10413037147826547	1874.7375218775364	0.784912109375	NaN	NaN	NaN	NaN	0
Shape Quantification	55	785Ex-820Em	3057.85400390625	1.4901822805404663	1.5163231650688123	0.263671875	5.89453125	23.194845304905602	2310.146484375	23.46814268091649	NaN	0.3643798828125	0.23842156714095	0	20.845703554711683	4.721898248551299	1.3331356956845237	1.2469673356445086	0.3643798828125	0.09853733588801995	1987.8869280133927	0.930908203125	NaN	NaN	NaN	NaN	0
Shape Quantification	56	785Ex-820Em	2945.85986328125	1.435604214668274	1.5241950221901495	0.279296875	5.9296875	43.157312039846275	2210.6767578125	22.45765708998564	NaN	0.3582763671875	0.12909541557334545	0	20.845703554711683	8.345206139968397	1.2701130656452921	1.2419843378971633	0.3582763671875	0.07634627290581715	1871.0889052353896	0.802734375	NaN	NaN	NaN	NaN	0
Shape Quantification	57	785Ex-820Em	2972.7451171875	1.4487061500549316	1.5288545040784398	0.267578125	6.37109375	45.80224331305375	2239.81640625	22.7536787629957	NaN	0.357177734375	0.13130177870373042	0	20.845703554711683	8.313127772227078	1.283184629498106	1.2407320179720944	0.357177734375	0.09149530900563248	1900.1661487926135	0.829833984375	NaN	NaN	NaN	NaN	0
Shape Quantification	58	785Ex-820Em	2941.18798828125	1.4333274364471436	1.5380587637709011	0.267333984375	5.93359375	18.757529542635723	2228.548828125	22.63921453620559	NaN	0.3472900390625	0.2978166020338592	0	20.845703554711683	3.646665206673912	1.2709683504971592	1.2665477388738928	0.3472900390625	0.210169685990741	1895.3878950639207	0.73388671875	NaN	NaN	NaN	NaN	0
Shape Quantification	59	785Ex-820Em	3141.802001953125	1.531092643737793	1.4519803498417325	0.25634765625	5.88671875	18.438033266622828	2399.855712890625	24.379474057017177	NaN	0.361572265625	0.2996602948090355	0	20.845703554711683	3.9028204542904428	1.3964731455881358	1.2200580262857883	0.361572265625	0.12083091601803965	2123.616605684355	0.95458984375	NaN	NaN	NaN	NaN	0
Shape Quantification	60	785Ex-820Em	3003.9619140625	1.4639190435409546	1.4623392823523014	0.286376953125	5.7578125	7.20139563874953	2243.98046875	22.795980328521182	NaN	0.370361328125	0.7481120941177024	0	20.845703554711683	1.4617565227289515	1.3163541983732414	1.212672533460023	0.370361328125	0.33579458400489226	1941.1773697493913	0.809326171875	NaN	NaN	NaN	NaN	0
Shape Quantification	61	785Ex-820Em	3297.439208984375	1.6069391965866089	1.598443623473255	0.2900390625	6.22265625	22.11890866792708	2540.463623046875	25.807871139163726	NaN	0.368896484375	0.2646495744210511	0	20.845703554711683	4.678045313310061	1.4500447062702921	1.3346630914010087	0.368896484375	0.07992360595767412	2218.5161513291396	0.89453125	NaN	NaN	NaN	NaN	0
Tag Type	Id	Font Name	Font Style	Font Size	R Value	G Value	B Value	Text Type	Arrow Len	ChanName	Color Name
Tag Type	Id	Channel	Peak Location	Size	Lane Name	Lane Channel	Band Name
Tag Type	Id	Font Name	Font Style	Font Size	R Value	G Value	B Value	Text Type	Arrow Len	ChanName	Color Name
Text Font	1	Dialog	0	14	1	1	1	500	5	685Ex-720Em	BlueYellow
Text Font	2	Dialog	0	14	1	1	1	500	5	685Ex-720Em	BlueYellow
Text Font	3	Dialog	0	14	1	1	1	500	5	685Ex-720Em	BlueYellow
Text Font	4	Dialog	0	14	1	1	1	500	5	685Ex-720Em	BlueYellow
Text Font	5	Dialog	0	14	1	1	1	500	5	685Ex-720Em	BlueYellow
Text Font	6	Dialog	0	14	1	1	1	500	5	685Ex-720Em	BlueYellow
Text Font	7	Dialog	0	14	1	1	1	500	5	685Ex-720Em	BlueYellow
Text Font	8	Dialog	0	14	1	1	1	500	5	685Ex-720Em	BlueYellow
Text Font	9	Dialog	0	14	1	1	1	500	5	685Ex-720Em	BlueYellow
Text Font	10	Dialog	0	14	1	1	1	500	5	685Ex-720Em	BlueYellow
Text Font	11	Dialog	0	14	1	1	1	500	5	685Ex-720Em	BlueYellow
Text Font	12	Dialog	0	14	1	1	1	500	5	685Ex-720Em	BlueYellow
Text Font	13	Dialog	0	14	1	1	1	500	5	685Ex-720Em	BlueYellow
Text Font	14	Dialog	0	14	1	1	1	500	5	685Ex-720Em	BlueYellow
Text Font	15	Dialog	0	14	1	1	1	500	5	685Ex-720Em	BlueYellow
Text Font	17	Dialog	0	14	1	1	1	500	5	785Ex-820Em	BlueYellow
Text Font	18	Dialog	0	14	1	1	1	500	5	785Ex-820Em	BlueYellow
Text Font	19	Dialog	0	14	1	1	1	500	5	785Ex-820Em	BlueYellow
Text Font	20	Dialog	0	14	1	1	1	500	5	785Ex-820Em	BlueYellow
Text Font	21	Dialog	0	14	1	1	1	500	5	785Ex-820Em	BlueYellow
Text Font	22	Dialog	0	14	1	1	1	500	5	785Ex-820Em	BlueYellow
Text Font	23	Dialog	0	14	1	1	1	500	5	785Ex-820Em	BlueYellow
Text Font	24	Dialog	0	14	1	1	1	500	5	785Ex-820Em	BlueYellow
Text Font	25	Dialog	0	14	1	1	1	500	5	785Ex-820Em	BlueYellow
Text Font	26	Dialog	0	14	1	1	1	500	5	785Ex-820Em	BlueYellow
Text Font	27	Dialog	0	14	1	1	1	500	5	785Ex-820Em	BlueYellow
Text Font	28	Dialog	0	14	1	1	1	500	5	785Ex-820Em	BlueYellow
Text Font	29	Dialog	0	14	1	1	1	500	5	785Ex-820Em	BlueYellow
Text Font	30	Dialog	0	14	1	1	1	500	5	785Ex-820Em	BlueYellow
Text Font	31	Dialog	0	14	1	1	1	500	5	785Ex-820Em	BlueYellow
Text Font	32	Dialog	0	14	1	1	1	500	5	685Ex-720Em	BlueYellow
Text Font	33	Dialog	0	14	1	1	1	500	5	685Ex-720Em	BlueYellow
Text Font	34	Dialog	0	14	1	1	1	500	5	685Ex-720Em	BlueYellow
Text Font	35	Dialog	0	14	1	1	1	500	5	685Ex-720Em	BlueYellow
Text Font	36	Dialog	0	14	1	1	1	500	5	685Ex-720Em	BlueYellow
Text Font	37	Dialog	0	14	1	1	1	500	5	685Ex-720Em	BlueYellow
Text Font	38	Dialog	0	14	1	1	1	500	5	685Ex-720Em	BlueYellow
Text Font	39	Dialog	0	14	1	1	1	500	5	685Ex-720Em	BlueYellow
Text Font	40	Dialog	0	14	1	1	1	500	5	685Ex-720Em	BlueYellow
Text Font	41	Dialog	0	14	1	1	1	500	5	685Ex-720Em	BlueYellow
Text Font	42	Dialog	0	14	1	1	1	500	5	685Ex-720Em	BlueYellow
Text Font	43	Dialog	0	14	1	1	1	500	5	685Ex-720Em	BlueYellow
Text Font	44	Dialog	0	14	1	1	1	500	5	685Ex-720Em	BlueYellow
Text Font	45	Dialog	0	14	1	1	1	500	5	685Ex-720Em	BlueYellow
Text Font	46	Dialog	0	14	1	1	1	500	5	685Ex-720Em	BlueYellow
Text Font	47	Dialog	0	14	1	1	1	500	5	785Ex-820Em	BlueYellow
Text Font	48	Dialog	0	14	1	1	1	500	5	785Ex-820Em	BlueYellow
Text Font	49	Dialog	0	14	1	1	1	500	5	785Ex-820Em	BlueYellow
Text Font	50	Dialog	0	14	1	1	1	500	5	785Ex-820Em	BlueYellow
Text Font	51	Dialog	0	14	1	1	1	500	5	785Ex-820Em	BlueYellow
Text Font	52	Dialog	0	14	1	1	1	500	5	785Ex-820Em	BlueYellow
Text Font	53	Dialog	0	14	1	1	1	500	5	785Ex-820Em	BlueYellow
Text Font	54	Dialog	0	14	1	1	1	500	5	785Ex-820Em	BlueYellow
Text Font	55	Dialog	0	14	1	1	1	500	5	785Ex-820Em	BlueYellow
Text Font	56	Dialog	0	14	1	1	1	500	5	785Ex-820Em	BlueYellow
Text Font	57	Dialog	0	14	1	1	1	500	5	785Ex-820Em	BlueYellow
Text Font	58	Dialog	0	14	1	1	1	500	5	785Ex-820Em	BlueYellow
Text Font	59	Dialog	0	14	1	1	1	500	5	785Ex-820Em	BlueYellow
Text Font	60	Dialog	0	14	1	1	1	500	5	785Ex-820Em	BlueYellow
Text Font	61	Dialog	0	14	1	1	1	500	5	785Ex-820Em	BlueYellow
```
