## Supplementary material for "CSF1R-CAR T cells induce CSF1R signalling and promote cancer cell growth": Code and Western RAW data: 0000176_07_shape.txt

```
Header	LI-COR Imager file
Version	1.0.0
Warning	WARNING! This file format is required for LI-COR Applications. DO NOT MODIFY DATA!
Type	_shape
Working Folder	C:\Users\redas\Desktop\workspaces\car_target_project\Images\
Acq. Image Id	0000176_07
App Name	Image Studio Lite
..	 
Tag Type	Id	Channel	Name	Shape Version	Shape Type	Shape Quant Type	Pixel Area	Selected	Ref X	Ref Y	Rotation	Text Locn	Text Angle
Shape Definition	1	685Ex-720Em	00001	LI-COR PAI SHAPE 1.0	100	201	1935	false	119	320	0.0	Lower Left	0.0
Shape Definition	2	685Ex-720Em	00002	LI-COR PAI SHAPE 1.0	100	201	1935	false	175	321	0.0	Lower Left	0.0
Shape Definition	3	685Ex-720Em	00003	LI-COR PAI SHAPE 1.0	100	201	1935	false	229	320	0.0	Lower Left	0.0
Shape Definition	4	685Ex-720Em	00004	LI-COR PAI SHAPE 1.0	100	201	1935	false	282	331	0.0	Lower Left	0.0
Shape Definition	5	685Ex-720Em	00005	LI-COR PAI SHAPE 1.0	100	201	1935	false	339	337	0.0	Lower Left	0.0
Shape Definition	6	685Ex-720Em	00006	LI-COR PAI SHAPE 1.0	100	201	1935	false	393	341	0.0	Lower Left	0.0
Shape Definition	7	685Ex-720Em	00007	LI-COR PAI SHAPE 1.0	100	201	1935	false	448	342	0.0	Lower Left	0.0
Shape Definition	8	685Ex-720Em	00008	LI-COR PAI SHAPE 1.0	100	201	1935	false	501	339	0.0	Lower Left	0.0
Shape Definition	9	685Ex-720Em	00009	LI-COR PAI SHAPE 1.0	100	201	1935	false	558	333	0.0	Lower Left	0.0
Shape Definition	10	685Ex-720Em	00010	LI-COR PAI SHAPE 1.0	100	201	1935	false	614	330	0.0	Lower Left	0.0
Shape Definition	11	685Ex-720Em	00011	LI-COR PAI SHAPE 1.0	100	201	1935	false	664	325	0.0	Lower Left	0.0
Shape Definition	12	685Ex-720Em	00012	LI-COR PAI SHAPE 1.0	100	201	1935	false	718	322	0.0	Lower Left	0.0
Shape Definition	13	685Ex-720Em	00013	LI-COR PAI SHAPE 1.0	100	201	1935	false	775	319	0.0	Lower Left	0.0
Shape Definition	14	685Ex-720Em	00014	LI-COR PAI SHAPE 1.0	100	201	1935	false	829	319	0.0	Lower Left	0.0
Shape Definition	15	685Ex-720Em	00015	LI-COR PAI SHAPE 1.0	100	201	1935	false	881	321	0.0	Lower Left	0.0
Shape Definition	16	785Ex-820Em	00016	LI-COR PAI SHAPE 1.0	100	201	615	false	115	421	0.0	Lower Left	0.0
Shape Definition	17	785Ex-820Em	00017	LI-COR PAI SHAPE 1.0	100	201	615	false	171	426	0.0	Lower Left	0.0
Shape Definition	18	785Ex-820Em	00018	LI-COR PAI SHAPE 1.0	100	201	615	false	224	430	0.0	Lower Left	0.0
Shape Definition	19	785Ex-820Em	00019	LI-COR PAI SHAPE 1.0	100	201	615	false	277	436	0.0	Lower Left	0.0
Shape Definition	20	785Ex-820Em	00020	LI-COR PAI SHAPE 1.0	100	201	615	false	331	439	0.0	Lower Left	0.0
Shape Definition	21	785Ex-820Em	00021	LI-COR PAI SHAPE 1.0	100	201	615	false	388	445	0.0	Lower Left	0.0
Shape Definition	22	785Ex-820Em	00022	LI-COR PAI SHAPE 1.0	100	201	615	false	446	446	0.0	Lower Left	0.0
Shape Definition	23	785Ex-820Em	00023	LI-COR PAI SHAPE 1.0	100	201	615	false	499	442	0.0	Lower Left	0.0
Shape Definition	24	785Ex-820Em	00024	LI-COR PAI SHAPE 1.0	100	201	615	false	557	441	0.0	Lower Left	0.0
Shape Definition	25	785Ex-820Em	00025	LI-COR PAI SHAPE 1.0	100	201	615	false	613	439	0.0	Lower Left	0.0
Shape Definition	26	785Ex-820Em	00026	LI-COR PAI SHAPE 1.0	100	201	615	false	665	434	0.0	Lower Left	0.0
Shape Definition	27	785Ex-820Em	00027	LI-COR PAI SHAPE 1.0	100	201	615	false	714	429	0.0	Lower Left	0.0
Shape Definition	28	785Ex-820Em	00028	LI-COR PAI SHAPE 1.0	100	201	615	false	769	429	0.0	Lower Left	0.0
Shape Definition	29	785Ex-820Em	00029	LI-COR PAI SHAPE 1.0	100	201	615	false	818	428	0.0	Lower Left	0.0
Shape Definition	30	785Ex-820Em	00030	LI-COR PAI SHAPE 1.0	100	201	615	false	871	433	0.0	Lower Left	0.0
Shape Definition	31	685Ex-720Em	00031	LI-COR PAI SHAPE 1.0	100	201	1426	false	86	632	0.0	Lower Left	0.0
Shape Definition	32	685Ex-720Em	00032	LI-COR PAI SHAPE 1.0	100	201	1426	false	140	637	0.0	Lower Left	0.0
Shape Definition	33	685Ex-720Em	00033	LI-COR PAI SHAPE 1.0	100	201	1426	false	191	642	0.0	Lower Left	0.0
Shape Definition	34	685Ex-720Em	00034	LI-COR PAI SHAPE 1.0	100	201	1426	false	245	645	0.0	Lower Left	0.0
Shape Definition	35	685Ex-720Em	00035	LI-COR PAI SHAPE 1.0	100	201	1426	false	302	647	0.0	Lower Left	0.0
Shape Definition	36	685Ex-720Em	00036	LI-COR PAI SHAPE 1.0	100	201	1426	false	362	648	0.0	Lower Left	0.0
Shape Definition	37	685Ex-720Em	00037	LI-COR PAI SHAPE 1.0	100	201	1426	false	420	646	0.0	Lower Left	0.0
Shape Definition	38	685Ex-720Em	00038	LI-COR PAI SHAPE 1.0	100	201	1426	false	479	650	0.0	Lower Left	0.0
Shape Definition	39	685Ex-720Em	00039	LI-COR PAI SHAPE 1.0	100	201	1426	false	543	650	0.0	Lower Left	0.0
Shape Definition	40	685Ex-720Em	00040	LI-COR PAI SHAPE 1.0	100	201	1426	false	599	651	0.0	Lower Left	0.0
Shape Definition	41	685Ex-720Em	00041	LI-COR PAI SHAPE 1.0	100	201	1426	false	661	653	0.0	Lower Left	0.0
Shape Definition	42	685Ex-720Em	00042	LI-COR PAI SHAPE 1.0	100	201	1426	false	711	650	0.0	Lower Left	0.0
Shape Definition	43	685Ex-720Em	00043	LI-COR PAI SHAPE 1.0	100	201	1426	false	767	648	0.0	Lower Left	0.0
Shape Definition	44	685Ex-720Em	00044	LI-COR PAI SHAPE 1.0	100	201	1426	false	823	651	0.0	Lower Left	0.0
Shape Definition	45	685Ex-720Em	00045	LI-COR PAI SHAPE 1.0	100	201	1426	false	873	653	0.0	Lower Left	0.0
Shape Definition	46	785Ex-820Em	00046	LI-COR PAI SHAPE 1.0	100	201	1426	false	86	643	0.0	Lower Left	0.0
Shape Definition	47	785Ex-820Em	00047	LI-COR PAI SHAPE 1.0	100	201	1426	false	140	648	0.0	Lower Left	0.0
Shape Definition	48	785Ex-820Em	00048	LI-COR PAI SHAPE 1.0	100	201	1426	false	191	653	0.0	Lower Left	0.0
Shape Definition	49	785Ex-820Em	00049	LI-COR PAI SHAPE 1.0	100	201	1426	false	245	656	0.0	Lower Left	0.0
Shape Definition	50	785Ex-820Em	00050	LI-COR PAI SHAPE 1.0	100	201	1426	false	302	658	0.0	Lower Left	0.0
Shape Definition	51	785Ex-820Em	00051	LI-COR PAI SHAPE 1.0	100	201	1426	false	362	659	0.0	Lower Left	0.0
Shape Definition	52	785Ex-820Em	00052	LI-COR PAI SHAPE 1.0	100	201	1426	false	420	657	0.0	Lower Left	0.0
Shape Definition	53	785Ex-820Em	00053	LI-COR PAI SHAPE 1.0	100	201	1426	false	479	661	0.0	Lower Left	0.0
Shape Definition	54	785Ex-820Em	00054	LI-COR PAI SHAPE 1.0	100	201	1426	false	543	661	0.0	Lower Left	0.0
Shape Definition	55	785Ex-820Em	00055	LI-COR PAI SHAPE 1.0	100	201	1426	false	599	662	0.0	Lower Left	0.0
Shape Definition	56	785Ex-820Em	00056	LI-COR PAI SHAPE 1.0	100	201	1426	false	661	664	0.0	Lower Left	0.0
Shape Definition	57	785Ex-820Em	00057	LI-COR PAI SHAPE 1.0	100	201	1426	false	711	661	0.0	Lower Left	0.0
Shape Definition	58	785Ex-820Em	00058	LI-COR PAI SHAPE 1.0	100	201	1426	false	767	659	0.0	Lower Left	0.0
Shape Definition	59	785Ex-820Em	00059	LI-COR PAI SHAPE 1.0	100	201	1426	false	823	662	0.0	Lower Left	0.0
Shape Definition	60	785Ex-820Em	00060	LI-COR PAI SHAPE 1.0	100	201	1426	false	873	664	0.0	Lower Left	0.0
Tag Type	Id	Channel	Point Pairs
Shape Boundary	1	685Ex-720Em	5	119	320	162	320	162	365	119	365	119	320
Shape Boundary	2	685Ex-720Em	5	175	321	218	321	218	366	175	366	175	321
Shape Boundary	3	685Ex-720Em	5	229	320	272	320	272	365	229	365	229	320
Shape Boundary	4	685Ex-720Em	5	282	331	325	331	325	376	282	376	282	331
Shape Boundary	5	685Ex-720Em	5	339	337	382	337	382	382	339	382	339	337
Shape Boundary	6	685Ex-720Em	5	393	341	436	341	436	386	393	386	393	341
Shape Boundary	7	685Ex-720Em	5	448	342	491	342	491	387	448	387	448	342
Shape Boundary	8	685Ex-720Em	5	501	339	544	339	544	384	501	384	501	339
Shape Boundary	9	685Ex-720Em	5	558	333	601	333	601	378	558	378	558	333
Shape Boundary	10	685Ex-720Em	5	614	330	657	330	657	375	614	375	614	330
Shape Boundary	11	685Ex-720Em	5	664	325	707	325	707	370	664	370	664	325
Shape Boundary	12	685Ex-720Em	5	718	322	761	322	761	367	718	367	718	322
Shape Boundary	13	685Ex-720Em	5	775	319	818	319	818	364	775	364	775	319
Shape Boundary	14	685Ex-720Em	5	829	319	872	319	872	364	829	364	829	319
Shape Boundary	15	685Ex-720Em	5	881	321	924	321	924	366	881	366	881	321
Shape Boundary	16	785Ex-820Em	5	115	421	156	421	156	436	115	436	115	421
Shape Boundary	17	785Ex-820Em	5	171	426	212	426	212	441	171	441	171	426
Shape Boundary	18	785Ex-820Em	5	224	430	265	430	265	445	224	445	224	430
Shape Boundary	19	785Ex-820Em	5	277	436	318	436	318	451	277	451	277	436
Shape Boundary	20	785Ex-820Em	5	331	439	372	439	372	454	331	454	331	439
Shape Boundary	21	785Ex-820Em	5	388	445	429	445	429	460	388	460	388	445
Shape Boundary	22	785Ex-820Em	5	446	446	487	446	487	461	446	461	446	446
Shape Boundary	23	785Ex-820Em	5	499	442	540	442	540	457	499	457	499	442
Shape Boundary	24	785Ex-820Em	5	557	441	598	441	598	456	557	456	557	441
Shape Boundary	25	785Ex-820Em	5	613	439	654	439	654	454	613	454	613	439
Shape Boundary	26	785Ex-820Em	5	665	434	706	434	706	449	665	449	665	434
Shape Boundary	27	785Ex-820Em	5	714	429	755	429	755	444	714	444	714	429
Shape Boundary	28	785Ex-820Em	5	769	429	810	429	810	444	769	444	769	429
Shape Boundary	29	785Ex-820Em	5	818	428	859	428	859	443	818	443	818	428
Shape Boundary	30	785Ex-820Em	5	871	433	912	433	912	448	871	448	871	433
Shape Boundary	31	685Ex-720Em	5	86	632	132	632	132	663	86	663	86	632
Shape Boundary	32	685Ex-720Em	5	140	637	186	637	186	668	140	668	140	637
Shape Boundary	33	685Ex-720Em	5	191	642	237	642	237	673	191	673	191	642
Shape Boundary	34	685Ex-720Em	5	245	645	291	645	291	676	245	676	245	645
Shape Boundary	35	685Ex-720Em	5	302	647	348	647	348	678	302	678	302	647
Shape Boundary	36	685Ex-720Em	5	362	648	408	648	408	679	362	679	362	648
Shape Boundary	37	685Ex-720Em	5	420	646	466	646	466	677	420	677	420	646
Shape Boundary	38	685Ex-720Em	5	479	650	525	650	525	681	479	681	479	650
Shape Boundary	39	685Ex-720Em	5	543	650	589	650	589	681	543	681	543	650
Shape Boundary	40	685Ex-720Em	5	599	651	645	651	645	682	599	682	599	651
Shape Boundary	41	685Ex-720Em	5	661	653	707	653	707	684	661	684	661	653
Shape Boundary	42	685Ex-720Em	5	711	650	757	650	757	681	711	681	711	650
Shape Boundary	43	685Ex-720Em	5	767	648	813	648	813	679	767	679	767	648
Shape Boundary	44	685Ex-720Em	5	823	651	869	651	869	682	823	682	823	651
Shape Boundary	45	685Ex-720Em	5	873	653	919	653	919	684	873	684	873	653
Shape Boundary	46	785Ex-820Em	5	86	643	132	643	132	674	86	674	86	643
Shape Boundary	47	785Ex-820Em	5	140	648	186	648	186	679	140	679	140	648
Shape Boundary	48	785Ex-820Em	5	191	653	237	653	237	684	191	684	191	653
Shape Boundary	49	785Ex-820Em	5	245	656	291	656	291	687	245	687	245	656
Shape Boundary	50	785Ex-820Em	5	302	658	348	658	348	689	302	689	302	658
Shape Boundary	51	785Ex-820Em	5	362	659	408	659	408	690	362	690	362	659
Shape Boundary	52	785Ex-820Em	5	420	657	466	657	466	688	420	688	420	657
Shape Boundary	53	785Ex-820Em	5	479	661	525	661	525	692	479	692	479	661
Shape Boundary	54	785Ex-820Em	5	543	661	589	661	589	692	543	692	543	661
Shape Boundary	55	785Ex-820Em	5	599	662	645	662	645	693	599	693	599	662
Shape Boundary	56	785Ex-820Em	5	661	664	707	664	707	695	661	695	661	664
Shape Boundary	57	785Ex-820Em	5	711	661	757	661	757	692	711	692	711	661
Shape Boundary	58	785Ex-820Em	5	767	659	813	659	813	690	767	690	767	659
Shape Boundary	59	785Ex-820Em	5	823	662	869	662	869	693	823	693	823	662
Shape Boundary	60	785Ex-820Em	5	873	664	919	664	919	695	873	695	873	664
Tag Type	Id	Channel	Description
Shape Description	1	685Ex-720Em	
Shape Description	2	685Ex-720Em	
Shape Description	3	685Ex-720Em	
Shape Description	4	685Ex-720Em	
Shape Description	5	685Ex-720Em	
Shape Description	6	685Ex-720Em	
Shape Description	7	685Ex-720Em	
Shape Description	8	685Ex-720Em	
Shape Description	9	685Ex-720Em	
Shape Description	10	685Ex-720Em	
Shape Description	11	685Ex-720Em	
Shape Description	12	685Ex-720Em	
Shape Description	13	685Ex-720Em	
Shape Description	14	685Ex-720Em	
Shape Description	15	685Ex-720Em	
Shape Description	16	785Ex-820Em	
Shape Description	17	785Ex-820Em	
Shape Description	18	785Ex-820Em	
Shape Description	19	785Ex-820Em	
Shape Description	20	785Ex-820Em	
Shape Description	21	785Ex-820Em	
Shape Description	22	785Ex-820Em	
Shape Description	23	785Ex-820Em	
Shape Description	24	785Ex-820Em	
Shape Description	25	785Ex-820Em	
Shape Description	26	785Ex-820Em	
Shape Description	27	785Ex-820Em	
Shape Description	28	785Ex-820Em	
Shape Description	29	785Ex-820Em	
Shape Description	30	785Ex-820Em	
Shape Description	31	685Ex-720Em	
Shape Description	32	685Ex-720Em	
Shape Description	33	685Ex-720Em	
Shape Description	34	685Ex-720Em	
Shape Description	35	685Ex-720Em	
Shape Description	36	685Ex-720Em	
Shape Description	37	685Ex-720Em	
Shape Description	38	685Ex-720Em	
Shape Description	39	685Ex-720Em	
Shape Description	40	685Ex-720Em	
Shape Description	41	685Ex-720Em	
Shape Description	42	685Ex-720Em	
Shape Description	43	685Ex-720Em	
Shape Description	44	685Ex-720Em	
Shape Description	45	685Ex-720Em	
Shape Description	46	785Ex-820Em	
Shape Description	47	785Ex-820Em	
Shape Description	48	785Ex-820Em	
Shape Description	49	785Ex-820Em	
Shape Description	50	785Ex-820Em	
Shape Description	51	785Ex-820Em	
Shape Description	52	785Ex-820Em	
Shape Description	53	785Ex-820Em	
Shape Description	54	785Ex-820Em	
Shape Description	55	785Ex-820Em	
Shape Description	56	785Ex-820Em	
Shape Description	57	785Ex-820Em	
Shape Description	58	785Ex-820Em	
Shape Description	59	785Ex-820Em	
Shape Description	60	785Ex-820Em	
Tag Type	Id	Channel	Total Raw Intensity	Mean	Std Dev	Min Intensity	Max Intensity	Max SNR	Signal	Integr Intensity	Auto Shape Backgnd Thresh	Background	Background Std Dev	PerCent Satur	mm Area	Mean SNR	Trim Mean	Trim Std Dev	Trim Background	Trim Backgnd Std Dev	Trim Signal	Median	Trim Median	Conc Standard	Conc Value	Auto Shape StdDev Mult	Auto Shape Search Limit
Shape Quantification	1	685Ex-720Em	640.636474609375	0.33107829093933105	0.03766067268938723	0.2509765625	0.4619140625	3.6602371547741153	92.166015625	0.9362892005544226	NaN	0.283447265625	0.04875826055211271	0	19.657132737995667	0.9768809487361735	0.3298220784925416	0.03035726025208532	0.283447265625	0.014572359014538943	89.73526289869297	0.3271484375	NaN	NaN	NaN	NaN	0
Shape Quantification	2	685Ex-720Em	705.8701171875	0.36479076743125916	0.04578251017724681	0.278564453125	0.8291015625	34.07733880520574	114.882568359375	1.16706041112253	NaN	0.305419921875	0.015367445316621996	0	19.657132737995667	3.863416146157774	0.36144242147160066	0.03145875849457277	0.305419921875	0.01269287401538132	108.40353671942228	0.356689453125	NaN	NaN	NaN	NaN	0
Shape Quantification	3	685Ex-720Em	705.00439453125	0.3643433451652527	0.053032555637653425	0.265380859375	0.58984375	10.503544127255559	107.6392822265625	1.0934778597158228	NaN	0.3087158203125	0.026765054374171048	0	19.657132737995667	2.0783643947340984	0.3613579597407487	0.040207795321211784	0.3087158203125	0.020728494525622868	101.86253979366121	0.35400390625	NaN	NaN	NaN	NaN	0
Shape Quantification	4	685Ex-720Em	885.9423828125	0.4578513503074646	0.11740348021661505	0.2724609375	0.8935546875	14.664051043467342	302.513427734375	3.073150699741948	NaN	0.301513671875	0.04037363303428674	0	19.657132737995667	3.8722720003633904	0.4504916989386116	0.09521058080258235	0.301513671875	0.034295520012940554	288.2724823680884	0.416015625	NaN	NaN	NaN	NaN	0
Shape Quantification	5	685Ex-720Em	922.731689453125	0.47686392068862915	0.13101890019525148	0.268798828125	0.97021484375	17.784138273374996	340.0113525390625	3.4540818032484712	NaN	0.3011474609375	0.037621580114127584	0	19.657132737995667	4.670629482532359	0.4700384966204102	0.10708868028185553	0.3011474609375	0.032397065185995784	326.8041540464312	0.43408203125	NaN	NaN	NaN	NaN	0
Shape Quantification	6	685Ex-720Em	950.517822265625	0.49122369289398193	0.13359020869447585	0.262939453125	0.90087890625	16.9923294888052	365.9078369140625	3.717157064647337	NaN	0.3021240234375	0.03523677452270265	0	19.657132737995667	5.366542763387557	0.48670365053965864	0.11426035810560994	0.3021240234375	0.031142776301002588	357.16157844267696	0.456298828125	NaN	NaN	NaN	NaN	0
Shape Quantification	7	685Ex-720Em	594.859375	0.30742087960243225	0.02561099743249159	0.250244140625	0.383056640625	13.374614622379676	68.59228515625	0.6968101571673675	NaN	0.27197265625	0.008305583937283974	0	19.657132737995667	4.26799724748395	0.30632939122561675	0.020888144974866286	0.27197265625	0.007061120753240393	66.48028217781842	0.3017578125	NaN	NaN	NaN	NaN	0
Shape Quantification	8	685Ex-720Em	634.77880859375	0.32805106043815613	0.02917009450392869	0.26513671875	0.4091796875	6.886717365532449	70.246337890625	0.7136132239142688	NaN	0.291748046875	0.017051903598184145	0	19.657132737995667	2.1289715126940387	0.3271784123099541	0.023579306603306895	0.291748046875	0.014843102974307843	68.55775711663617	0.3212890625	NaN	NaN	NaN	NaN	0
Shape Quantification	9	685Ex-720Em	683.95849609375	0.3534669280052185	0.030853649081962337	0.2978515625	0.4462890625	12.24074474621528	79.743408203125	0.8100913488521968	NaN	0.312255859375	0.01094975885077922	0	19.657132737995667	3.7636503444943834	0.3517702226315978	0.025254272802184282	0.312255859375	0.00920643439904606	76.46029290151674	0.3427734375	NaN	NaN	NaN	NaN	0
Shape Quantification	10	685Ex-720Em	667.79345703125	0.3451128900051117	0.024297394430255678	0.291259765625	0.41650390625	15.706429523768142	69.247314453125	0.7034644196148858	NaN	0.309326171875	0.006823812771248275	0	19.657132737995667	5.2443885867375615	0.3443801713550631	0.020212935207056283	0.309326171875	0.00539651784642186	67.8294889939221	0.341552734375	NaN	NaN	NaN	NaN	0
Shape Quantification	11	685Ex-720Em	659.613037109375	0.3408852815628052	0.02296741768957462	0.2880859375	0.41064453125	10.901541041170942	66.0272216796875	0.6707523828830401	NaN	0.3067626953125	0.009529096441060775	0	19.657132737995667	3.5808846509588377	0.33990692121163224	0.018605761032127868	0.3067626953125	0.006960101470110243	64.13407711482088	0.337158203125	NaN	NaN	NaN	NaN	0
Shape Quantification	12	685Ex-720Em	662.734130859375	0.3424982726573944	0.020705122177350384	0.299072265625	0.43603515625	13.111119613199316	64.18798828125	0.6520681167077218	NaN	0.309326171875	0.009664238304060522	0	19.657132737995667	3.4324574708714177	0.3417304821966437	0.01689959189618342	0.309326171875	0.0072125296781486705	62.70234047238056	0.3388671875	NaN	NaN	NaN	NaN	0
Shape Quantification	13	685Ex-720Em	633.42626953125	0.3273520767688751	0.011124606217197276	0.302490234375	0.36767578125	7.556766046155168	22.597412109375	0.22956089373083982	NaN	0.315673828125	0.006881508942765039	0	19.657132737995667	1.6970477331733842	0.3269218055256741	0.008876324110734584	0.315673828125	0.005443655177940142	21.764836270304432	0.325439453125	NaN	NaN	NaN	NaN	0
Shape Quantification	14	685Ex-720Em	625.545166015625	0.32327914237976074	0.01573863580834165	0.283935546875	0.39013671875	5.343112910206385	22.27490234375	0.22628460573487574	NaN	0.311767578125	0.014667318834924807	0	19.657132737995667	0.7848453809581027	0.32328294763876936	0.012715788039853383	0.311767578125	0.01227232912978974	22.282240009143706	0.323974609375	NaN	NaN	NaN	NaN	0
Shape Quantification	15	685Ex-720Em	570.200439453125	0.2946772277355194	0.012345149964557201	0.259521484375	0.4443359375	13.716334056939047	17.478271484375	0.1775569522475886	NaN	0.28564453125	0.011569520368288096	0	19.657132737995667	0.780732316812025	0.29424534073795183	0.009170083984897388	0.28564453125	0.009253870712454216	16.642566359186795	0.29296875	NaN	NaN	NaN	NaN	0
Shape Quantification	16	785Ex-820Em	445.59912109375	0.7245514392852783	0.2520856176070349	0.51416015625	1.3857421875	9.428028578916747	116.628173828125	1.1847935369144627	NaN	0.534912109375	0.09024474957868212	0	6.247615831455987	2.1013888112378214	0.7023736627252253	0.21826781327522418	0.534912109375	0.026848016158208053	102.98885531038854	0.5908203125	NaN	NaN	NaN	NaN	0
Shape Quantification	17	785Ex-820Em	429.18359375	0.697859525680542	0.26664127141923577	0.460693359375	1.6640625	33.71417966358272	121.833740234375	1.2376754541362236	NaN	0.499755859375	0.0345346276327363	0	6.247615831455987	5.736376971087784	0.6717307150900901	0.2204719191498865	0.499755859375	0.028902864553781733	105.7645362647804	0.56494140625	NaN	NaN	NaN	NaN	0
Shape Quantification	18	785Ex-820Em	437.40087890625	0.711220920085907	0.3080172497949757	0.420166015625	1.7470703125	18.947466419597827	141.91259765625	1.441651043577612	NaN	0.48046875	0.06684807005067037	0	6.247615831455987	3.4518901014803722	0.681420238597973	0.25167949438906106	0.48046875	0.03532005466365796	123.58516548775337	0.55419921875	NaN	NaN	NaN	NaN	0
Shape Quantification	19	785Ex-820Em	469.0068359375	0.7626127600669861	0.3967241206597973	0.438720703125	1.9443359375	18.407649540078282	188.0076904296875	1.9099184116487673	NaN	0.4569091796875	0.08080481728935472	0	6.247615831455987	3.7832343655897627	0.7235012844876126	0.3336080439763148	0.4569091796875	0.028687383661361886	163.95414445206927	0.537109375	NaN	NaN	NaN	NaN	0
Shape Quantification	20	785Ex-820Em	486.49951171875	0.7910560965538025	0.43382388084829576	0.433837890625	1.9853515625	16.88609335872778	198.4434814453125	2.0159327419950843	NaN	0.4683837890625	0.08983533024549085	0	6.247615831455987	3.5918199072858603	0.749364794481982	0.36716700645453976	0.4683837890625	0.03509906958845614	172.80331833298143	0.54541015625	NaN	NaN	NaN	NaN	0
Shape Quantification	21	785Ex-820Em	491.7802734375	0.7996427416801453	0.4265481402601666	0.45947265625	1.9912109375	18.997527588837862	192.1629638671875	1.9521306915059276	NaN	0.4871826171875	0.07916968738585767	0	6.247615831455987	3.946713877070344	0.7575371269707207	0.3586674951146975	0.4871826171875	0.025074769273350447	166.26802351668076	0.57568359375	NaN	NaN	NaN	NaN	0
Shape Quantification	22	785Ex-820Em	527.72119140625	0.8580832481384277	0.42669173857654724	0.501953125	2.162109375	19.593459194493537	188.08984375	1.9107529846318423	NaN	0.55224609375	0.08216330078674566	0	6.247615831455987	3.7223083953594007	0.816065772804054	0.35723379130031957	0.55224609375	0.034184290010271685	162.24910261824323	0.6337890625	NaN	NaN	NaN	NaN	0
Shape Quantification	23	785Ex-820Em	530.4326171875	0.8624920845031738	0.4465423842071248	0.52001953125	2.064453125	18.213225353204503	183.2939453125	1.8620327716169154	NaN	0.564453125	0.08235773570638241	0	6.247615831455987	3.6188335304655888	0.8188775689752252	0.38022786098133265	0.564453125	0.039390004631200626	156.47103304476352	0.61376953125	NaN	NaN	NaN	NaN	0
Shape Quantification	24	785Ex-820Em	481.692138671875	0.7832392454147339	0.4009520624236024	0.457275390625	2.001953125	15.603972111034274	171.789794921875	1.7451652722544448	NaN	0.50390625	0.0960042010034524	0	6.247615831455987	2.9095914236390796	0.7440983952702702	0.33980142231639304	0.50390625	0.02799317624541972	147.7181693412162	0.5673828125	NaN	NaN	NaN	NaN	0
Shape Quantification	25	785Ex-820Em	474.741455078125	0.7719373106956482	0.37553988108936276	0.429931640625	1.8408203125	21.24387681593991	161.68603515625	1.6425239560447753	NaN	0.509033203125	0.06269039878708582	0	6.247615831455987	4.19369037830148	0.7360615498310811	0.3134377937679633	0.509033203125	0.0293171748360719	139.62243322423987	0.56982421875	NaN	NaN	NaN	NaN	0
Shape Quantification	26	785Ex-820Em	486.17919921875	0.7905352711677551	0.38877920661539866	0.44775390625	2.013671875	36.372503154016066	178.529052734375	1.8136275385985725	NaN	0.500244140625	0.041609116864091744	0	6.247615831455987	6.976623503106327	0.7523164766328829	0.3227158246878403	0.500244140625	0.0273348088363668	155.024486644848	0.57373046875	NaN	NaN	NaN	NaN	0
Shape Quantification	27	785Ex-820Em	481.6083984375	0.7831031084060669	0.35464720072937067	0.4453125	1.7666015625	18.22953026415442	164.4990234375	1.671100330223048	NaN	0.515625	0.06862363123858731	0	6.247615831455987	3.897754783046806	0.750487401463964	0.29754269529643446	0.515625	0.03599409243754611	144.44037690033784	0.58447265625	NaN	NaN	NaN	NaN	0
Shape Quantification	28	785Ex-820Em	518.15625	0.8425304889678955	0.37481230971064794	0.483154296875	1.9326171875	35.882850287783285	181.978271484375	1.8486672031004503	NaN	0.546630859375	0.03862531312338013	0	6.247615831455987	7.660769700033015	0.808567356418919	0.3170013824786616	0.546630859375	0.028850437178931095	161.09094568201016	0.64453125	NaN	NaN	NaN	NaN	0
Shape Quantification	29	785Ex-820Em	563.337890625	0.9159965515136719	0.3973624383658808	0.525390625	2.0703125	25.68447576439568	179.5634765625	1.824135965728701	NaN	0.6240234375	0.0563098533046516	0	6.247615831455987	5.185116200575009	0.8816995706644144	0.33825895942644113	0.6240234375	0.047148089441421175	158.47082189611487	0.70947265625	NaN	NaN	NaN	NaN	0
Shape Quantification	30	785Ex-820Em	568.7451171875	0.9247888326644897	0.41450125071907096	0.56298828125	2.099609375	14.230237486968177	189.1748046875	1.9217748043548282	NaN	0.6171875	0.10417407835656842	0	6.247615831455987	2.952762465362041	0.8864477759009008	0.34962401404268806	0.6171875	0.042693023368350735	165.59506967905403	0.7177734375	NaN	NaN	NaN	NaN	0
Shape Quantification	31	685Ex-720Em	712.9600830078125	0.49997201561927795	0.28498638742140764	0.224853515625	1.5341796875	33.54009769938331	326.8677978515625	3.3205600465863045	NaN	0.270751953125	0.03766917275253585	0	14.486341749034533	6.0850833146829	0.46828757788161995	0.21804406253223085	0.270751953125	0.022814907140650525	281.68580090294006	0.38427734375	NaN	NaN	NaN	NaN	0
Shape Quantification	32	685Ex-720Em	780.815185546875	0.5475562214851379	0.38365833164259316	0.221923828125	2.10546875	50.02195940351225	405.515380859375	4.119519208708838	NaN	0.26318359375	0.03682952803565399	0	14.486341749034533	7.721321790317119	0.498480585876655	0.27707603466974057	0.26318359375	0.021844353974632528	335.53351077261004	0.36865234375	NaN	NaN	NaN	NaN	0
Shape Quantification	33	685Ex-720Em	823.067138671875	0.5771859288215637	0.39554340825465706	0.2320556640625	2.052734375	53.65826535828005	439.5859375	4.465632621805565	NaN	0.2689208984375	0.03324396464648737	0	14.486341749034533	9.272811970173054	0.5304004514700156	0.29829190380092996	0.2689208984375	0.0264319758331639	372.8698426243672	0.4002685546875	NaN	NaN	NaN	NaN	0
Shape Quantification	34	685Ex-720Em	3074.1552734375	2.1557891368865967	2.2366241420347452	0.233642578125	9.546875	39.637970249686745	2638.800537109375	26.80684879951072	NaN	0.3052978515625	0.23314960605255855	0	14.486341749034533	7.936926386347187	1.9143328800379673	1.7722638481454018	0.3052978515625	0.12262621830887838	2294.4839506060166	1.2333984375	NaN	NaN	NaN	NaN	0
Shape Quantification	35	685Ex-720Em	3227.7626953125	2.2635080814361572	2.278430021899422	0.238037109375	9.8125	27.31140291019358	2775.3487548828125	28.194004583443125	NaN	0.3172607421875	0.3476657456607087	0	14.486341749034533	5.598041791525757	2.0276238272123246	1.8242182519328103	0.3172607421875	0.2007794634272708	2438.9777592453997	1.3681640625	NaN	NaN	NaN	NaN	0
Shape Quantification	36	685Ex-720Em	3158.05859375	2.214627265930176	2.3092691527112583	0.2384033203125	9.96875	23.887641113926882	2723.0518798828125	27.66273501566154	NaN	0.3050537109375	0.4045479519293518	0	14.486341749034533	4.720265024696988	1.9678633740386489	1.845047792401539	0.3050537109375	0.17579121062961414	2371.1665795822382	1.20556640625	NaN	NaN	NaN	NaN	0
Shape Quantification	37	685Ex-720Em	1332.034423828125	0.9341055154800415	0.8997285588866862	0.22998046875	4.078125	36.417149256651555	940.719970703125	9.556515417775051	NaN	0.2744140625	0.10444834412197314	0	14.486341749034533	6.315958664553936	0.824076714916764	0.6802823157023778	0.2744140625	0.06169840162699481	783.8189423463056	0.55322265625	NaN	NaN	NaN	NaN	0
Shape Quantification	38	685Ex-720Em	1392.2957763671875	0.9763644933700562	0.9130677625124365	0.215576171875	4.0703125	24.273875950176045	1037.8846435546875	10.543584602109464	NaN	0.24853515625	0.15744405020419835	0	14.486341749034533	4.622780869535992	0.870091898790401	0.704357403921114	0.24853515625	0.0741278557078264	886.3399148626119	0.592041015625	NaN	NaN	NaN	NaN	0
Shape Quantification	39	685Ex-720Em	1322.8035888671875	0.9276322722434998	0.8988574356960125	0.2178955078125	4.08203125	41.06582163479018	958.6444091796875	9.73860485776876	NaN	0.25537109375	0.09318357709439147	0	14.486341749034533	7.214373792782385	0.8148617373077297	0.6684887054055357	0.25537109375	0.0546107990740352	797.8336577133225	0.542724609375	NaN	NaN	NaN	NaN	0
Shape Quantification	40	685Ex-720Em	1223.9425048828125	0.8583046793937683	0.8527683258942	0.20849609375	3.93359375	39.5014119885454	865.3536376953125	8.790889571826444	NaN	0.25146484375	0.09321512120421777	0	14.486341749034533	6.5101010468234755	0.7472335482683509	0.6208161445039185	0.25146484375	0.04875447494905794	706.9661726431683	0.4881591796875	NaN	NaN	NaN	NaN	0
Shape Quantification	41	685Ex-720Em	1284.5296630859375	0.9007921814918518	0.8948765034780628	0.2105712890625	4.296875	41.10210259230729	916.8890380859375	9.31442352851082	NaN	0.2578125	0.09826899952208175	0	14.486341749034533	6.543057253349347	0.7847491588176596	0.6517773068288205	0.2578125	0.048121770457185874	751.4116754739827	0.5029296875	NaN	NaN	NaN	NaN	0
Shape Quantification	42	685Ex-720Em	1261.9979248046875	0.8849915266036987	0.9047570192023145	0.2080078125	4.29296875	52.81605838770761	880.4315185546875	8.944061615992036	NaN	0.267578125	0.07621527898675733	0	14.486341749034533	8.100913823701637	0.7650371801073306	0.6515643828251743	0.267578125	0.05641710140154593	709.3766125830534	0.4844970703125	NaN	NaN	NaN	NaN	0
Shape Quantification	43	685Ex-720Em	1909.797607421875	1.3392690420150757	1.5393747589160454	0.2130126953125	6.89453125	82.0800133143888	1494.461181640625	15.181820061649416	NaN	0.291259765625	0.08044920094107043	0	14.486341749034533	13.026968963370168	1.1343834422459111	1.1123732351900342	0.291259765625	0.06016202929272494	1202.2943628614194	0.642822265625	NaN	NaN	NaN	NaN	0
Shape Quantification	44	685Ex-720Em	1928.605712890625	1.3524584770202637	1.5250541306841952	0.2344970703125	7.37109375	96.45083896788805	1513.617431640625	15.37642313607434	NaN	0.291015625	0.07340608128206343	0	14.486341749034533	14.4598755395806	1.1445169894494742	1.0808766202622389	0.291015625	0.04026328276403121	1217.0929457049501	0.66259765625	NaN	NaN	NaN	NaN	0
Shape Quantification	45	685Ex-720Em	1972.052978515625	1.382926344871521	1.5463051111924306	0.269775390625	7.16015625	38.97910268913328	1540.1796875	15.646261786848676	NaN	0.3028564453125	0.17592246438754477	0	14.486341749034533	6.139465535813727	1.1681073625511098	1.0785412500935856	0.3028564453125	0.05342827724984728	1233.8478079822576	0.679443359375	NaN	NaN	NaN	NaN	0
Shape Quantification	46	785Ex-820Em	2225.615234375	1.5607399940490723	1.3315207335263122	0.609375	6.1484375	19.03982155263772	1289.45458984375	13.099214486912844	NaN	0.656494140625	0.28844510670396295	0	14.486341749034533	3.1348975399969103	1.4019174546096185	1.0425770033348598	0.656494140625	0.05807062462057357	1062.9736457420659	0.90869140625	NaN	NaN	NaN	NaN	0
Shape Quantification	47	785Ex-820Em	2690.18017578125	1.886521816253662	2.0176914221729554	0.5693359375	8.8359375	17.201969831922366	1752.97509765625	17.807991824821613	NaN	0.6572265625	0.4754519986613654	0	14.486341749034533	2.585529776634178	1.6211492710767135	1.5141078894435442	0.6572265625	0.07248126008741028	1374.5537824303933	0.87353515625	NaN	NaN	NaN	NaN	0
Shape Quantification	48	785Ex-820Em	2652.115234375	1.8598283529281616	1.8620022735021124	0.5615234375	8.140625	36.667284936275074	1786.97607421875	18.153398393044117	NaN	0.606689453125	0.20546750488803306	0	14.486341749034533	6.098963934270605	1.632490401698793	1.4482395701768438	0.606689453125	0.03501805603802881	1462.7921526662287	0.94189453125	NaN	NaN	NaN	NaN	0
Shape Quantification	49	785Ex-820Em	3062.66943359375	2.1477346420288086	2.2305863508390504	0.57373046875	9.6484375	42.18869253657672	2185.34521484375	22.200320912933982	NaN	0.615234375	0.2141143178866802	0	14.486341749034533	7.15739220892687	1.8715911580023366	1.7161442622941654	0.615234375	0.06732814186082728	1791.564772561332	1.12109375	NaN	NaN	NaN	NaN	0
Shape Quantification	50	785Ex-820Em	3168.60888671875	2.2220258712768555	2.285761945556724	0.58349609375	10.0390625	17.88353555006363	2279.7958984375	23.15981942693748	NaN	0.623291015625	0.5265050335274167	0	14.486341749034533	3.036504401350513	1.9493130597741433	1.7863525528820867	0.623291015625	0.10875856351415342	1890.9074349566783	1.24462890625	NaN	NaN	NaN	NaN	0
Shape Quantification	51	785Ex-820Em	3190.15478515625	2.237135171890259	2.3918728479323814	0.5234375	10.4921875	14.902299168505742	2333.71923828125	23.707611803673732	NaN	0.6005859375	0.6637634535887413	0	14.486341749034533	2.4655609564046297	1.9521423529984423	1.8755505582717495	0.6005859375	0.13210118787971192	1927.3194485007787	1.17236328125	NaN	NaN	NaN	NaN	0
Shape Quantification	52	785Ex-820Em	3071.3818359375	2.153844118118286	2.5819162709368437	0.49951171875	10.5	22.245904853568547	2276.2197265625	23.123490080559826	NaN	0.5576171875	0.44693092404848195	0	14.486341749034533	3.57152958395781	1.8145812798140577	1.9502972561968035	0.5576171875	0.12099596444334014	1792.4307956398463	0.9111328125	NaN	NaN	NaN	NaN	0
Shape Quantification	53	785Ex-820Em	2951.7431640625	2.069946050643921	2.3835869907022937	0.476318359375	9.9140625	17.935069364322093	2183.38818359375	22.18043997078739	NaN	0.538818359375	0.5227325275515802	0	14.486341749034533	2.9290845275164323	1.774672843956873	1.8504362498211893	0.538818359375	0.1639135345259694	1762.328495013751	0.91015625	NaN	NaN	NaN	NaN	0
Shape Quantification	54	785Ex-820Em	2996.016845703125	2.1009936332702637	2.5963115102888525	0.424072265625	10.6875	23.660509594431517	2305.47216796875	23.420657586313364	NaN	0.4842529296875	0.4312353049536104	0	14.486341749034533	3.749091579882108	1.758693992163162	1.954617139593913	0.4842529296875	0.11414244469338686	1817.3529550902938	0.8818359375	NaN	NaN	NaN	NaN	0
Shape Quantification	55	785Ex-820Em	2786.25439453125	1.953895092010498	2.427858253884636	0.416259765625	10.7578125	37.75927499666992	2125.1279296875	21.588590077048636	NaN	0.463623046875	0.2726267772363974	0	14.486341749034533	5.466345072779984	1.6226424457870912	1.7823410208344843	0.463623046875	0.055100648059435146	1652.761662848642	0.79638671875	NaN	NaN	NaN	NaN	0
Shape Quantification	56	785Ex-820Em	2931.132568359375	2.055492639541626	2.637968450627955	0.419189453125	11.703125	23.93934903395272	2276.620849609375	23.12756497925579	NaN	0.458984375	0.4696928312065901	0	14.486341749034533	3.3990476405244174	1.6999201789451908	1.9631882818996533	0.458984375	0.0692352688599568	1769.574456425842	0.77197265625	NaN	NaN	NaN	NaN	0
Shape Quantification	57	785Ex-820Em	2761.605712890625	1.9366098642349243	2.483244605598996	0.378173828125	10.71875	44.448774904626504	2130.071533203125	21.63881078532288	NaN	0.44287109375	0.23118474982266435	0	14.486341749034533	6.461234161135423	1.5942567248953465	1.817311071356415	0.44287109375	0.03881565611041686	1641.875910013264	0.741943359375	NaN	NaN	NaN	NaN	0
Shape Quantification	58	785Ex-820Em	2956.135986328125	2.073026657104492	2.7284129904139762	0.364013671875	11.6171875	58.43645700144097	2358.371826171875	23.958050662847437	NaN	0.419189453125	0.19162691616637317	0	14.486341749034533	8.630505663504415	1.7006124811380452	2.010930133906498	0.419189453125	0.03206808964295732	1827.3092379466025	0.786376953125	NaN	NaN	NaN	NaN	0
Shape Quantification	59	785Ex-820Em	2846.345947265625	1.9960349798202515	2.6240670294396433	0.369140625	11.3828125	109.4946657538879	2248.0595703125	22.837418799252877	NaN	0.4195556640625	0.10012594458783687	0	14.486341749034533	15.744963691078974	1.6319112332067758	1.9065351072285288	0.4195556640625	0.0458991902019461	1728.8190415997374	0.75732421875	NaN	NaN	NaN	NaN	0
Shape Quantification	60	785Ex-820Em	2948.2138671875	2.0674712657928467	2.6389455695250263	0.38330078125	11.28125	23.679982997019334	2283.083740234375	23.19321970736265	NaN	0.4664306640625	0.45670722556256865	0	14.486341749034533	3.5056167308844275	1.7039587668540692	1.917960293483579	0.4664306640625	0.06928518562365137	1764.7150745807778	0.794921875	NaN	NaN	NaN	NaN	0
Tag Type	Id	Font Name	Font Style	Font Size	R Value	G Value	B Value	Text Type	Arrow Len	ChanName	Color Name
Tag Type	Id	Channel	Peak Location	Size	Lane Name	Lane Channel	Band Name
Tag Type	Id	Font Name	Font Style	Font Size	R Value	G Value	B Value	Text Type	Arrow Len	ChanName	Color Name
Text Font	1	Dialog	0	14	1	1	1	500	5	685Ex-720Em	BlueYellow
Text Font	2	Dialog	0	14	1	1	1	500	5	685Ex-720Em	BlueYellow
Text Font	3	Dialog	0	14	1	1	1	500	5	685Ex-720Em	BlueYellow
Text Font	4	Dialog	0	14	1	1	1	500	5	685Ex-720Em	BlueYellow
Text Font	5	Dialog	0	14	1	1	1	500	5	685Ex-720Em	BlueYellow
Text Font	6	Dialog	0	14	1	1	1	500	5	685Ex-720Em	BlueYellow
Text Font	7	Dialog	0	14	1	1	1	500	5	685Ex-720Em	BlueYellow
Text Font	8	Dialog	0	14	1	1	1	500	5	685Ex-720Em	BlueYellow
Text Font	9	Dialog	0	14	1	1	1	500	5	685Ex-720Em	BlueYellow
Text Font	10	Dialog	0	14	1	1	1	500	5	685Ex-720Em	BlueYellow
Text Font	11	Dialog	0	14	1	1	1	500	5	685Ex-720Em	BlueYellow
Text Font	12	Dialog	0	14	1	1	1	500	5	685Ex-720Em	BlueYellow
Text Font	13	Dialog	0	14	1	1	1	500	5	685Ex-720Em	BlueYellow
Text Font	14	Dialog	0	14	1	1	1	500	5	685Ex-720Em	BlueYellow
Text Font	15	Dialog	0	14	1	1	1	500	5	685Ex-720Em	BlueYellow
Text Font	16	Dialog	0	14	1	1	1	500	5	785Ex-820Em	BlueYellow
Text Font	17	Dialog	0	14	1	1	1	500	5	785Ex-820Em	BlueYellow
Text Font	18	Dialog	0	14	1	1	1	500	5	785Ex-820Em	BlueYellow
Text Font	19	Dialog	0	14	1	1	1	500	5	785Ex-820Em	BlueYellow
Text Font	20	Dialog	0	14	1	1	1	500	5	785Ex-820Em	BlueYellow
Text Font	21	Dialog	0	14	1	1	1	500	5	785Ex-820Em	BlueYellow
Text Font	22	Dialog	0	14	1	1	1	500	5	785Ex-820Em	BlueYellow
Text Font	23	Dialog	0	14	1	1	1	500	5	785Ex-820Em	BlueYellow
Text Font	24	Dialog	0	14	1	1	1	500	5	785Ex-820Em	BlueYellow
Text Font	25	Dialog	0	14	1	1	1	500	5	785Ex-820Em	BlueYellow
Text Font	26	Dialog	0	14	1	1	1	500	5	785Ex-820Em	BlueYellow
Text Font	27	Dialog	0	14	1	1	1	500	5	785Ex-820Em	BlueYellow
Text Font	28	Dialog	0	14	1	1	1	500	5	785Ex-820Em	BlueYellow
Text Font	29	Dialog	0	14	1	1	1	500	5	785Ex-820Em	BlueYellow
Text Font	30	Dialog	0	14	1	1	1	500	5	785Ex-820Em	BlueYellow
Text Font	31	Dialog	0	14	1	1	1	500	5	685Ex-720Em	BlueYellow
Text Font	32	Dialog	0	14	1	1	1	500	5	685Ex-720Em	BlueYellow
Text Font	33	Dialog	0	14	1	1	1	500	5	685Ex-720Em	BlueYellow
Text Font	34	Dialog	0	14	1	1	1	500	5	685Ex-720Em	BlueYellow
Text Font	35	Dialog	0	14	1	1	1	500	5	685Ex-720Em	BlueYellow
Text Font	36	Dialog	0	14	1	1	1	500	5	685Ex-720Em	BlueYellow
Text Font	37	Dialog	0	14	1	1	1	500	5	685Ex-720Em	BlueYellow
Text Font	38	Dialog	0	14	1	1	1	500	5	685Ex-720Em	BlueYellow
Text Font	39	Dialog	0	14	1	1	1	500	5	685Ex-720Em	BlueYellow
Text Font	40	Dialog	0	14	1	1	1	500	5	685Ex-720Em	BlueYellow
Text Font	41	Dialog	0	14	1	1	1	500	5	685Ex-720Em	BlueYellow
Text Font	42	Dialog	0	14	1	1	1	500	5	685Ex-720Em	BlueYellow
Text Font	43	Dialog	0	14	1	1	1	500	5	685Ex-720Em	BlueYellow
Text Font	44	Dialog	0	14	1	1	1	500	5	685Ex-720Em	BlueYellow
Text Font	45	Dialog	0	14	1	1	1	500	5	685Ex-720Em	BlueYellow
Text Font	46	Dialog	0	14	1	1	1	500	5	785Ex-820Em	BlueYellow
Text Font	47	Dialog	0	14	1	1	1	500	5	785Ex-820Em	BlueYellow
Text Font	48	Dialog	0	14	1	1	1	500	5	785Ex-820Em	BlueYellow
Text Font	49	Dialog	0	14	1	1	1	500	5	785Ex-820Em	BlueYellow
Text Font	50	Dialog	0	14	1	1	1	500	5	785Ex-820Em	BlueYellow
Text Font	51	Dialog	0	14	1	1	1	500	5	785Ex-820Em	BlueYellow
Text Font	52	Dialog	0	14	1	1	1	500	5	785Ex-820Em	BlueYellow
Text Font	53	Dialog	0	14	1	1	1	500	5	785Ex-820Em	BlueYellow
Text Font	54	Dialog	0	14	1	1	1	500	5	785Ex-820Em	BlueYellow
Text Font	55	Dialog	0	14	1	1	1	500	5	785Ex-820Em	BlueYellow
Text Font	56	Dialog	0	14	1	1	1	500	5	785Ex-820Em	BlueYellow
Text Font	57	Dialog	0	14	1	1	1	500	5	785Ex-820Em	BlueYellow
Text Font	58	Dialog	0	14	1	1	1	500	5	785Ex-820Em	BlueYellow
Text Font	59	Dialog	0	14	1	1	1	500	5	785Ex-820Em	BlueYellow
Text Font	60	Dialog	0	14	1	1	1	500	5	785Ex-820Em	BlueYellow
```
