## Supplementary material for "CSF1R-CAR T cells induce CSF1R signalling and promote cancer cell growth": Code and Western RAW data: 0000177_13_shape.txt

```
Header	LI-COR Imager file
Version	1.0.0
Warning	WARNING! This file format is required for LI-COR Applications. DO NOT MODIFY DATA!
Type	_shape
Working Folder	C:\Users\redas\Desktop\workspaces\car_target_project\Images\
Acq. Image Id	0000177_13
App Name	Image Studio Lite
..	 
Tag Type	Id	Channel	Name	Shape Version	Shape Type	Shape Quant Type	Pixel Area	Selected	Ref X	Ref Y	Rotation	Text Locn	Text Angle
Shape Definition	1	685Ex-720Em	00001	LI-COR PAI SHAPE 1.0	100	201	1968	false	57	246	0.0	Lower Left	0.0
Shape Definition	2	685Ex-720Em	00002	LI-COR PAI SHAPE 1.0	100	201	1968	false	111	242	0.0	Lower Left	0.0
Shape Definition	3	685Ex-720Em	00003	LI-COR PAI SHAPE 1.0	100	201	1968	false	171	231	0.0	Lower Left	0.0
Shape Definition	4	685Ex-720Em	00004	LI-COR PAI SHAPE 1.0	100	201	1968	false	222	233	0.0	Lower Left	0.0
Shape Definition	5	685Ex-720Em	00005	LI-COR PAI SHAPE 1.0	100	201	1968	false	277	234	0.0	Lower Left	0.0
Shape Definition	6	685Ex-720Em	00006	LI-COR PAI SHAPE 1.0	100	201	1968	false	331	235	0.0	Lower Left	0.0
Shape Definition	7	685Ex-720Em	00007	LI-COR PAI SHAPE 1.0	100	201	1968	false	388	233	0.0	Lower Left	0.0
Shape Definition	8	685Ex-720Em	00008	LI-COR PAI SHAPE 1.0	100	201	1968	false	441	229	0.0	Lower Left	0.0
Shape Definition	9	685Ex-720Em	00009	LI-COR PAI SHAPE 1.0	100	201	1968	false	495	229	0.0	Lower Left	0.0
Shape Definition	10	685Ex-720Em	00010	LI-COR PAI SHAPE 1.0	100	201	1968	false	550	227	0.0	Lower Left	0.0
Shape Definition	11	685Ex-720Em	00011	LI-COR PAI SHAPE 1.0	100	201	1968	false	605	228	0.0	Lower Left	0.0
Shape Definition	12	685Ex-720Em	00012	LI-COR PAI SHAPE 1.0	100	201	1968	false	662	226	0.0	Lower Left	0.0
Shape Definition	13	685Ex-720Em	00013	LI-COR PAI SHAPE 1.0	100	201	1968	false	718	226	0.0	Lower Left	0.0
Shape Definition	14	685Ex-720Em	00014	LI-COR PAI SHAPE 1.0	100	201	1968	false	771	227	0.0	Lower Left	0.0
Shape Definition	15	685Ex-720Em	00015	LI-COR PAI SHAPE 1.0	100	201	1968	false	825	229	0.0	Lower Left	0.0
Shape Definition	16	785Ex-820Em	00016	LI-COR PAI SHAPE 1.0	100	201	392	false	57	326	0.0	Lower Left	0.0
Shape Definition	17	785Ex-820Em	00017	LI-COR PAI SHAPE 1.0	100	201	392	false	115	325	0.0	Lower Left	0.0
Shape Definition	18	785Ex-820Em	00018	LI-COR PAI SHAPE 1.0	100	201	392	false	169	324	0.0	Lower Left	0.0
Shape Definition	19	785Ex-820Em	00019	LI-COR PAI SHAPE 1.0	100	201	392	false	222	321	0.0	Lower Left	0.0
Shape Definition	20	785Ex-820Em	00020	LI-COR PAI SHAPE 1.0	100	201	392	false	276	322	0.0	Lower Left	0.0
Shape Definition	21	785Ex-820Em	00021	LI-COR PAI SHAPE 1.0	100	201	392	false	331	320	0.0	Lower Left	0.0
Shape Definition	22	785Ex-820Em	00022	LI-COR PAI SHAPE 1.0	100	201	392	false	386	318	0.0	Lower Left	0.0
Shape Definition	23	785Ex-820Em	00023	LI-COR PAI SHAPE 1.0	100	201	392	false	441	317	0.0	Lower Left	0.0
Shape Definition	24	785Ex-820Em	00024	LI-COR PAI SHAPE 1.0	100	201	392	false	496	314	0.0	Lower Left	0.0
Shape Definition	25	785Ex-820Em	00025	LI-COR PAI SHAPE 1.0	100	201	392	false	551	311	0.0	Lower Left	0.0
Shape Definition	26	785Ex-820Em	00026	LI-COR PAI SHAPE 1.0	100	201	392	false	607	310	0.0	Lower Left	0.0
Shape Definition	27	785Ex-820Em	00027	LI-COR PAI SHAPE 1.0	100	201	392	false	662	310	0.0	Lower Left	0.0
Shape Definition	28	785Ex-820Em	00028	LI-COR PAI SHAPE 1.0	100	201	392	false	716	310	0.0	Lower Left	0.0
Shape Definition	29	785Ex-820Em	00029	LI-COR PAI SHAPE 1.0	100	201	392	false	769	311	0.0	Lower Left	0.0
Shape Definition	30	785Ex-820Em	00030	LI-COR PAI SHAPE 1.0	100	201	392	false	824	312	0.0	Lower Left	0.0
Shape Definition	31	685Ex-720Em	00031	LI-COR PAI SHAPE 1.0	100	201	1617	false	60	476	0.0	Lower Left	0.0
Shape Definition	32	685Ex-720Em	00032	LI-COR PAI SHAPE 1.0	100	201	1617	false	107	480	0.0	Lower Left	0.0
Shape Definition	33	685Ex-720Em	00033	LI-COR PAI SHAPE 1.0	100	201	1617	false	158	482	0.0	Lower Left	0.0
Shape Definition	34	685Ex-720Em	00034	LI-COR PAI SHAPE 1.0	100	201	1617	false	213	477	0.0	Lower Left	0.0
Shape Definition	35	685Ex-720Em	00035	LI-COR PAI SHAPE 1.0	100	201	1617	false	270	476	0.0	Lower Left	0.0
Shape Definition	36	685Ex-720Em	00036	LI-COR PAI SHAPE 1.0	100	201	1617	false	325	474	0.0	Lower Left	0.0
Shape Definition	37	685Ex-720Em	00037	LI-COR PAI SHAPE 1.0	100	201	1617	false	387	472	0.0	Lower Left	0.0
Shape Definition	38	685Ex-720Em	00038	LI-COR PAI SHAPE 1.0	100	201	1617	false	440	472	0.0	Lower Left	0.0
Shape Definition	39	685Ex-720Em	00039	LI-COR PAI SHAPE 1.0	100	201	1617	false	498	472	0.0	Lower Left	0.0
Shape Definition	40	685Ex-720Em	00040	LI-COR PAI SHAPE 1.0	100	201	1617	false	553	475	0.0	Lower Left	0.0
Shape Definition	41	685Ex-720Em	00041	LI-COR PAI SHAPE 1.0	100	201	1617	false	609	474	0.0	Lower Left	0.0
Shape Definition	42	685Ex-720Em	00042	LI-COR PAI SHAPE 1.0	100	201	1617	false	663	475	0.0	Lower Left	0.0
Shape Definition	43	685Ex-720Em	00043	LI-COR PAI SHAPE 1.0	100	201	1617	false	716	474	0.0	Lower Left	0.0
Shape Definition	44	685Ex-720Em	00044	LI-COR PAI SHAPE 1.0	100	201	1617	false	765	474	0.0	Lower Left	0.0
Shape Definition	45	685Ex-720Em	00045	LI-COR PAI SHAPE 1.0	100	201	1617	false	815	474	0.0	Lower Left	0.0
Shape Definition	46	785Ex-820Em	00046	LI-COR PAI SHAPE 1.0	100	201	1617	false	59	482	0.0	Lower Left	0.0
Shape Definition	47	785Ex-820Em	00047	LI-COR PAI SHAPE 1.0	100	201	1617	false	106	486	0.0	Lower Left	0.0
Shape Definition	48	785Ex-820Em	00048	LI-COR PAI SHAPE 1.0	100	201	1617	false	157	488	0.0	Lower Left	0.0
Shape Definition	49	785Ex-820Em	00049	LI-COR PAI SHAPE 1.0	100	201	1617	false	212	483	0.0	Lower Left	0.0
Shape Definition	50	785Ex-820Em	00050	LI-COR PAI SHAPE 1.0	100	201	1617	false	269	482	0.0	Lower Left	0.0
Shape Definition	51	785Ex-820Em	00051	LI-COR PAI SHAPE 1.0	100	201	1617	false	324	480	0.0	Lower Left	0.0
Shape Definition	52	785Ex-820Em	00052	LI-COR PAI SHAPE 1.0	100	201	1617	false	386	478	0.0	Lower Left	0.0
Shape Definition	53	785Ex-820Em	00053	LI-COR PAI SHAPE 1.0	100	201	1617	false	439	478	0.0	Lower Left	0.0
Shape Definition	54	785Ex-820Em	00054	LI-COR PAI SHAPE 1.0	100	201	1617	false	497	478	0.0	Lower Left	0.0
Shape Definition	55	785Ex-820Em	00055	LI-COR PAI SHAPE 1.0	100	201	1617	false	552	481	0.0	Lower Left	0.0
Shape Definition	56	785Ex-820Em	00056	LI-COR PAI SHAPE 1.0	100	201	1617	false	608	480	0.0	Lower Left	0.0
Shape Definition	57	785Ex-820Em	00057	LI-COR PAI SHAPE 1.0	100	201	1617	false	662	481	0.0	Lower Left	0.0
Shape Definition	58	785Ex-820Em	00058	LI-COR PAI SHAPE 1.0	100	201	1617	false	715	480	0.0	Lower Left	0.0
Shape Definition	59	785Ex-820Em	00059	LI-COR PAI SHAPE 1.0	100	201	1617	false	764	480	0.0	Lower Left	0.0
Shape Definition	60	785Ex-820Em	00060	LI-COR PAI SHAPE 1.0	100	201	1617	false	814	480	0.0	Lower Left	0.0
Tag Type	Id	Channel	Point Pairs
Shape Boundary	1	685Ex-720Em	5	57	246	105	246	105	287	57	287	57	246
Shape Boundary	2	685Ex-720Em	5	111	242	159	242	159	283	111	283	111	242
Shape Boundary	3	685Ex-720Em	5	171	231	219	231	219	272	171	272	171	231
Shape Boundary	4	685Ex-720Em	5	222	233	270	233	270	274	222	274	222	233
Shape Boundary	5	685Ex-720Em	5	277	234	325	234	325	275	277	275	277	234
Shape Boundary	6	685Ex-720Em	5	331	235	379	235	379	276	331	276	331	235
Shape Boundary	7	685Ex-720Em	5	388	233	436	233	436	274	388	274	388	233
Shape Boundary	8	685Ex-720Em	5	441	229	489	229	489	270	441	270	441	229
Shape Boundary	9	685Ex-720Em	5	495	229	543	229	543	270	495	270	495	229
Shape Boundary	10	685Ex-720Em	5	550	227	598	227	598	268	550	268	550	227
Shape Boundary	11	685Ex-720Em	5	605	228	653	228	653	269	605	269	605	228
Shape Boundary	12	685Ex-720Em	5	662	226	710	226	710	267	662	267	662	226
Shape Boundary	13	685Ex-720Em	5	718	226	766	226	766	267	718	267	718	226
Shape Boundary	14	685Ex-720Em	5	771	227	819	227	819	268	771	268	771	227
Shape Boundary	15	685Ex-720Em	5	825	229	873	229	873	270	825	270	825	229
Shape Boundary	16	785Ex-820Em	5	57	326	106	326	106	334	57	334	57	326
Shape Boundary	17	785Ex-820Em	5	115	325	164	325	164	333	115	333	115	325
Shape Boundary	18	785Ex-820Em	5	169	324	218	324	218	332	169	332	169	324
Shape Boundary	19	785Ex-820Em	5	222	321	271	321	271	329	222	329	222	321
Shape Boundary	20	785Ex-820Em	5	276	322	325	322	325	330	276	330	276	322
Shape Boundary	21	785Ex-820Em	5	331	320	380	320	380	328	331	328	331	320
Shape Boundary	22	785Ex-820Em	5	386	318	435	318	435	326	386	326	386	318
Shape Boundary	23	785Ex-820Em	5	441	317	490	317	490	325	441	325	441	317
Shape Boundary	24	785Ex-820Em	5	496	314	545	314	545	322	496	322	496	314
Shape Boundary	25	785Ex-820Em	5	551	311	600	311	600	319	551	319	551	311
Shape Boundary	26	785Ex-820Em	5	607	310	656	310	656	318	607	318	607	310
Shape Boundary	27	785Ex-820Em	5	662	310	711	310	711	318	662	318	662	310
Shape Boundary	28	785Ex-820Em	5	716	310	765	310	765	318	716	318	716	310
Shape Boundary	29	785Ex-820Em	5	769	311	818	311	818	319	769	319	769	311
Shape Boundary	30	785Ex-820Em	5	824	312	873	312	873	320	824	320	824	312
Shape Boundary	31	685Ex-720Em	5	60	476	109	476	109	509	60	509	60	476
Shape Boundary	32	685Ex-720Em	5	107	480	156	480	156	513	107	513	107	480
Shape Boundary	33	685Ex-720Em	5	158	482	207	482	207	515	158	515	158	482
Shape Boundary	34	685Ex-720Em	5	213	477	262	477	262	510	213	510	213	477
Shape Boundary	35	685Ex-720Em	5	270	476	319	476	319	509	270	509	270	476
Shape Boundary	36	685Ex-720Em	5	325	474	374	474	374	507	325	507	325	474
Shape Boundary	37	685Ex-720Em	5	387	472	436	472	436	505	387	505	387	472
Shape Boundary	38	685Ex-720Em	5	440	472	489	472	489	505	440	505	440	472
Shape Boundary	39	685Ex-720Em	5	498	472	547	472	547	505	498	505	498	472
Shape Boundary	40	685Ex-720Em	5	553	475	602	475	602	508	553	508	553	475
Shape Boundary	41	685Ex-720Em	5	609	474	658	474	658	507	609	507	609	474
Shape Boundary	42	685Ex-720Em	5	663	475	712	475	712	508	663	508	663	475
Shape Boundary	43	685Ex-720Em	5	716	474	765	474	765	507	716	507	716	474
Shape Boundary	44	685Ex-720Em	5	765	474	814	474	814	507	765	507	765	474
Shape Boundary	45	685Ex-720Em	5	815	474	864	474	864	507	815	507	815	474
Shape Boundary	46	785Ex-820Em	5	59	482	108	482	108	515	59	515	59	482
Shape Boundary	47	785Ex-820Em	5	106	486	155	486	155	519	106	519	106	486
Shape Boundary	48	785Ex-820Em	5	157	488	206	488	206	521	157	521	157	488
Shape Boundary	49	785Ex-820Em	5	212	483	261	483	261	516	212	516	212	483
Shape Boundary	50	785Ex-820Em	5	269	482	318	482	318	515	269	515	269	482
Shape Boundary	51	785Ex-820Em	5	324	480	373	480	373	513	324	513	324	480
Shape Boundary	52	785Ex-820Em	5	386	478	435	478	435	511	386	511	386	478
Shape Boundary	53	785Ex-820Em	5	439	478	488	478	488	511	439	511	439	478
Shape Boundary	54	785Ex-820Em	5	497	478	546	478	546	511	497	511	497	478
Shape Boundary	55	785Ex-820Em	5	552	481	601	481	601	514	552	514	552	481
Shape Boundary	56	785Ex-820Em	5	608	480	657	480	657	513	608	513	608	480
Shape Boundary	57	785Ex-820Em	5	662	481	711	481	711	514	662	514	662	481
Shape Boundary	58	785Ex-820Em	5	715	480	764	480	764	513	715	513	715	480
Shape Boundary	59	785Ex-820Em	5	764	480	813	480	813	513	764	513	764	480
Shape Boundary	60	785Ex-820Em	5	814	480	863	480	863	513	814	513	814	480
Tag Type	Id	Channel	Description
Shape Description	1	685Ex-720Em	
Shape Description	2	685Ex-720Em	
Shape Description	3	685Ex-720Em	
Shape Description	4	685Ex-720Em	
Shape Description	5	685Ex-720Em	
Shape Description	6	685Ex-720Em	
Shape Description	7	685Ex-720Em	
Shape Description	8	685Ex-720Em	
Shape Description	9	685Ex-720Em	
Shape Description	10	685Ex-720Em	
Shape Description	11	685Ex-720Em	
Shape Description	12	685Ex-720Em	
Shape Description	13	685Ex-720Em	
Shape Description	14	685Ex-720Em	
Shape Description	15	685Ex-720Em	
Shape Description	16	785Ex-820Em	
Shape Description	17	785Ex-820Em	
Shape Description	18	785Ex-820Em	
Shape Description	19	785Ex-820Em	
Shape Description	20	785Ex-820Em	
Shape Description	21	785Ex-820Em	
Shape Description	22	785Ex-820Em	
Shape Description	23	785Ex-820Em	
Shape Description	24	785Ex-820Em	
Shape Description	25	785Ex-820Em	
Shape Description	26	785Ex-820Em	
Shape Description	27	785Ex-820Em	
Shape Description	28	785Ex-820Em	
Shape Description	29	785Ex-820Em	
Shape Description	30	785Ex-820Em	
Shape Description	31	685Ex-720Em	
Shape Description	32	685Ex-720Em	
Shape Description	33	685Ex-720Em	
Shape Description	34	685Ex-720Em	
Shape Description	35	685Ex-720Em	
Shape Description	36	685Ex-720Em	
Shape Description	37	685Ex-720Em	
Shape Description	38	685Ex-720Em	
Shape Description	39	685Ex-720Em	
Shape Description	40	685Ex-720Em	
Shape Description	41	685Ex-720Em	
Shape Description	42	685Ex-720Em	
Shape Description	43	685Ex-720Em	
Shape Description	44	685Ex-720Em	
Shape Description	45	685Ex-720Em	
Shape Description	46	785Ex-820Em	
Shape Description	47	785Ex-820Em	
Shape Description	48	785Ex-820Em	
Shape Description	49	785Ex-820Em	
Shape Description	50	785Ex-820Em	
Shape Description	51	785Ex-820Em	
Shape Description	52	785Ex-820Em	
Shape Description	53	785Ex-820Em	
Shape Description	54	785Ex-820Em	
Shape Description	55	785Ex-820Em	
Shape Description	56	785Ex-820Em	
Shape Description	57	785Ex-820Em	
Shape Description	58	785Ex-820Em	
Shape Description	59	785Ex-820Em	
Shape Description	60	785Ex-820Em	
Tag Type	Id	Channel	Total Raw Intensity	Mean	Std Dev	Min Intensity	Max Intensity	Max SNR	Signal	Integr Intensity	Auto Shape Backgnd Thresh	Background	Background Std Dev	PerCent Satur	mm Area	Mean SNR	Trim Mean	Trim Std Dev	Trim Background	Trim Backgnd Std Dev	Trim Signal	Median	Trim Median	Conc Standard	Conc Value	Auto Shape StdDev Mult	Auto Shape Search Limit
Shape Quantification	1	685Ex-720Em	954.158203125	0.48483648896217346	0.1367739041564048	0.274658203125	0.8916015625	14.732619515343961	312.251953125	3.1720817004013053	NaN	0.326171875	0.03837944005213108	0	19.99237066065916	4.13410435671361	0.47694303973264673	0.11429649817794281	0.326171875	0.0292470721764378	296.7176521938488	0.45166015625	NaN	NaN	NaN	NaN	0
Shape Quantification	2	685Ex-720Em	1113.651123046875	0.5658796429634094	0.9654251519398622	0.2763671875	30.796875	194.88199131661517	447.961669921875	4.550719383559947	NaN	0.3382568359375	0.15629262590291312	0	19.99237066065916	1.4563886072171222	0.5007080353678753	0.12601950350011026	0.3382568359375	0.03235465146066382	319.7039604789787	0.4697265625	NaN	NaN	NaN	NaN	0
Shape Quantification	3	685Ex-720Em	1093.969970703125	0.5558790564537048	1.9242245516682759	0.291015625	81.1875	241.11046796033008	437.649658203125	4.445962493042513	NaN	0.33349609375	0.33534008120938535	0	19.99237066065916	0.6631565054854618	0.4914039629038516	0.12880016912797088	0.33349609375	0.06360153873479207	310.7626864947799	0.4652099609375	NaN	NaN	NaN	NaN	0
Shape Quantification	4	685Ex-720Em	1181.848388671875	0.6005327105522156	0.20305880087228476	0.30517578125	1.177734375	18.056103420774015	525.528076171875	5.338695168400023	NaN	0.33349609375	0.04675639375651128	0	19.99237066065916	5.711232253319093	0.5893616687094385	0.1705819929398833	0.33349609375	0.039878348667076374	503.543451520175	0.548828125	NaN	NaN	NaN	NaN	0
Shape Quantification	5	685Ex-720Em	1179.026123046875	0.5990986227989197	0.20156960865448537	0.265869140625	1.1181640625	16.36277516668691	556.819091796875	5.656571988889595	NaN	0.316162109375	0.04901381000197336	0	19.99237066065916	5.7725879782289855	0.5900811395580559	0.17131483776196993	0.316162109375	0.0443405804800396	539.0726514002539	0.5458984375	NaN	NaN	NaN	NaN	0
Shape Quantification	6	685Ex-720Em	1184.41015625	0.6018344163894653	0.2023777959461756	0.284912109375	1.1123046875	19.170109663665798	535.77734375	5.44281465845193	NaN	0.32958984375	0.040829961720747175	0	19.99237066065916	6.667764890420748	0.5929521341087048	0.17490791841561049	0.32958984375	0.03460226343991175	518.2969874259311	0.552734375	NaN	NaN	NaN	NaN	0
Shape Quantification	7	685Ex-720Em	1104.291748046875	0.5611238479614258	0.16209833251277192	0.27783203125	0.94775390625	15.89246650967462	469.832763671875	4.772901808866871	NaN	0.3223876953125	0.03934985236915901	0	19.99237066065916	6.067015402311607	0.5556792179564052	0.13953904229723518	0.3223876953125	0.03656622667931062	459.1177165632054	0.5244140625	NaN	NaN	NaN	NaN	0
Shape Quantification	8	685Ex-720Em	1070.579833984375	0.5439938306808472	0.16165649688678607	0.266357421875	0.9541015625	14.335312344904567	477.681396484375	4.852633910679327	NaN	0.30126953125	0.045540133032542306	0	19.99237066065916	5.329898502010177	0.53867479586978	0.13808568629842882	0.30126953125	0.039664000853813136	467.213560771727	0.511474609375	NaN	NaN	NaN	NaN	0
Shape Quantification	9	685Ex-720Em	1062.516845703125	0.5398967862129211	0.1675068905123847	0.260009765625	0.98193359375	11.45146123411765	461.690673828125	4.690188557795408	NaN	0.3052978515625	0.05908728400281186	0	19.99237066065916	3.970379136345955	0.5330008685454289	0.1455819383668482	0.3052978515625	0.03257914255068866	448.11953742240416	0.494384765625	NaN	NaN	NaN	NaN	0
Shape Quantification	10	685Ex-720Em	1072.4404296875	0.5449392199516296	0.1732219189108491	0.263671875	1.0029296875	18.521851857717873	461.5244140625	4.688499570569632	NaN	0.3104248046875	0.0373885337239613	0	19.99237066065916	6.2723625315532034	0.5360982305040208	0.14777175266068626	0.3104248046875	0.03367342195056759	444.125302006913	0.4974365234375	NaN	NaN	NaN	NaN	0
Shape Quantification	11	685Ex-720Em	1125.3173828125	0.5718076229095459	0.18808563792009372	0.27197265625	1.1240234375	16.08286433653782	437.5263671875	4.444710013528537	NaN	0.3494873046875	0.0481590913537007	0	19.99237066065916	4.616372574337409	0.5619465502874577	0.15993607637529808	0.3494873046875	0.03946220645543125	418.1197953407167	0.51953125	NaN	NaN	NaN	NaN	0
Shape Quantification	12	685Ex-720Em	1161.688720703125	0.5902889966964722	0.20199688534126128	0.29541015625	1.140625	18.127495350894733	496.719970703125	5.046041549211704	NaN	0.337890625	0.04428269650392594	0	19.99237066065916	5.699706183762763	0.5784527711889814	0.1720610895279709	0.337890625	0.04001847146969725	473.4263036999154	0.538330078125	NaN	NaN	NaN	NaN	0
Shape Quantification	13	685Ex-720Em	1077.595703125	0.5475587844848633	0.184155284634035	0.25732421875	1.0625	17.11103832171962	455.62890625	4.628608728384513	NaN	0.3160400390625	0.04362446900665246	0	19.99237066065916	5.30708472670482	0.5363937619039221	0.15630143347051226	0.3160400390625	0.03732099844097406	433.65612655191865	0.489501953125	NaN	NaN	NaN	NaN	0
Shape Quantification	14	685Ex-720Em	1117.3037109375	0.5677356123924255	0.19286264441625053	0.2685546875	1.1162109375	17.47518627667876	447.5302734375	4.5463369453397595	NaN	0.34033203125	0.04439889188966399	0	19.99237066065916	5.1218304004409445	0.5576112630943143	0.1622585558360935	0.34033203125	0.038106897961801424	427.60552826961055	0.516845703125	NaN	NaN	NaN	NaN	0
Shape Quantification	15	685Ex-720Em	1096.848388671875	0.5573416352272034	0.1847379769653549	0.282470703125	1.1806640625	19.660808797468405	406.895263671875	4.133537058635552	NaN	0.3505859375	0.04221993782406774	0	19.99237066065916	4.897111034887486	0.5429483590222912	0.14827627502762858	0.3505859375	0.031053609758444935	378.5692455558691	0.503662109375	NaN	NaN	NaN	NaN	0
Shape Quantification	16	785Ex-820Em	483.0654296875	1.2323098182678223	0.7678193679985201	0.4658203125	2.9609375	20.73003048807025	265.6279296875	2.6984410712073217	NaN	0.5546875	0.11607556493391327	0	3.982220172245117	5.837768439867327	1.1847537628001412	0.691147421239372	0.5546875	0.04399357127612198	246.98597501765536	0.840576171875	NaN	NaN	NaN	NaN	0
Shape Quantification	17	785Ex-820Em	434.36083984375	1.1080633401870728	0.5413379543378992	0.501953125	2.326171875	18.71513279827668	202.08935546875	2.0529701733256895	NaN	0.592529296875	0.09263319671900146	0	3.982220172245117	5.565327424003197	1.0810891706391244	0.49373166752334674	0.592529296875	0.06491795784207999	191.51547051553675	0.8876953125	NaN	NaN	NaN	NaN	0
Shape Quantification	18	785Ex-820Em	412.777587890625	1.0530040264129639	0.5380025651659407	0.4541015625	2.478515625	20.62874427920777	179.166259765625	1.8201007495519912	NaN	0.595947265625	0.09125947434776668	0	3.982220172245117	5.008321474378243	1.0194967668608756	0.47621528778200756	0.595947265625	0.06675796207627054	166.03140448446325	0.795654296875	NaN	NaN	NaN	NaN	0
Shape Quantification	19	785Ex-820Em	401.90380859375	1.025264859199524	0.5414385364470142	0.4482421875	2.58203125	27.98893136184671	182.16943359375	1.8506091663864759	NaN	0.560546875	0.07222442146382192	0	3.982220172245117	6.43436019870345	0.9847515558792372	0.4666529766687622	0.560546875	0.053664647891697725	166.288234904661	0.79345703125	NaN	NaN	NaN	NaN	0
Shape Quantification	20	785Ex-820Em	394.1552734375	1.0054981708526611	0.5422729363913238	0.42529296875	2.328125	27.677735110016155	181.0244140625	1.8389772279299494	NaN	0.543701171875	0.06447145407787518	0	3.982220172245117	7.1628130814519775	0.9692700057379944	0.47554742163922376	0.543701171875	0.05600845335463129	166.82298287429379	0.740234375	NaN	NaN	NaN	NaN	0
Shape Quantification	21	785Ex-820Em	405.327392578125	1.0339984893798828	0.6054079352364707	0.42626953125	2.57421875	30.067615840145443	194.302001953125	1.973860591034042	NaN	0.538330078125	0.0677103459981266	0	3.982220172245117	7.320422972629832	0.991801288841808	0.5367773860929645	0.538330078125	0.05552064213061222	177.7607146009887	0.730224609375	NaN	NaN	NaN	NaN	0
Shape Quantification	22	785Ex-820Em	407.446044921875	1.0394032001495361	0.6020016060140583	0.439453125	2.552734375	20.529467892176186	197.473388671875	2.0060778363539313	NaN	0.53564453125	0.09825339138569276	0	3.982220172245117	5.127137470437126	0.9990896451271186	0.5348323413521701	0.53564453125	0.06443542584441767	181.6704846398305	0.675048828125	NaN	NaN	NaN	NaN	0
Shape Quantification	23	785Ex-820Em	405.30712890625	1.0339467525482178	0.5832421795893825	0.45751953125	2.373046875	30.55013548537291	198.10986328125	2.01254360683499	NaN	0.528564453125	0.06037558893177804	0	3.982220172245117	8.370639744151637	0.9959061617231638	0.5211795522667265	0.528564453125	0.048046403031816544	183.19794977048022	0.76123046875	NaN	NaN	NaN	NaN	0
Shape Quantification	24	785Ex-820Em	402.3203125	1.02632737159729	0.562992758118125	0.451416015625	2.3125	20.388258733090442	191.19921875	1.9423402699585635	NaN	0.53857421875	0.08700722334717542	0	3.982220172245117	5.6058921350689985	0.9903198931850282	0.5035403549953288	0.53857421875	0.050109367846655956	177.08430437853107	0.798828125	NaN	NaN	NaN	NaN	0
Shape Quantification	25	785Ex-820Em	398.96630859375	1.0177712440490723	0.5863121273622426	0.452880859375	2.3125	13.726766227923838	180.38037109375	1.8324345725678348	NaN	0.5576171875	0.1278438623752555	0	3.982220172245117	3.599343756851979	0.9806590969279662	0.5328276579768325	0.5576171875	0.06228575011030169	165.83242849576274	0.677490234375	NaN	NaN	NaN	NaN	0
Shape Quantification	26	785Ex-820Em	392.730712890625	1.0018640756607056	0.5837641760075689	0.43115234375	2.388671875	16.331496809200175	188.595947265625	1.9158943510327762	NaN	0.520751953125	0.1143753045846188	0	3.982220172245117	4.206433478964413	0.961569231108757	0.5223858428771572	0.520751953125	0.08059845196214026	172.80037296963275	0.651123046875	NaN	NaN	NaN	NaN	0
Shape Quantification	27	785Ex-820Em	387.96044921875	0.9896950125694275	0.5384405984030308	0.370849609375	2.201171875	19.984294702680625	189.66357421875	1.9267400795765695	NaN	0.505859375	0.0848322407781845	0	3.982220172245117	5.703440626805213	0.9596450719456214	0.48040951288228273	0.505859375	0.05401093371817122	177.8839932026836	0.771240234375	NaN	NaN	NaN	NaN	0
Shape Quantification	28	785Ex-820Em	371.701416015625	0.9482178688049316	0.516905029295362	0.40478515625	2.166015625	27.83413708440001	189.291259765625	1.9229578394601081	NaN	0.46533203125	0.06110064014534043	0	3.982220172245117	7.903122874005903	0.9164356296345338	0.4627489414551943	0.46533203125	0.04698025379031289	176.83261056673726	0.738525390625	NaN	NaN	NaN	NaN	0
Shape Quantification	29	785Ex-820Em	375.51171875	0.9579380750656128	0.4636496801319267	0.400390625	2.013671875	17.92422953632761	175.779296875	1.7856935252007349	NaN	0.509521484375	0.08391715736380692	0	3.982220172245117	5.343562481706682	0.9310475150070622	0.40893129469853057	0.509521484375	0.05336053926832351	165.23820400776836	0.806640625	NaN	NaN	NaN	NaN	0
Shape Quantification	30	785Ex-820Em	398.55810546875	1.0167298316955566	0.5368745254468484	0.484130859375	2.369140625	8.593482071458542	168.20068359375	1.708704477531759	NaN	0.587646484375	0.20730759962156217	0	3.982220172245117	2.0697908677634373	0.976510085628531	0.46618549070815185	0.587646484375	0.11771958773525129	152.43453169138417	0.7177734375	NaN	NaN	NaN	NaN	0
Shape Quantification	31	685Ex-720Em	2097.653564453125	1.2972501516342163	1.540890497859961	0.257568359375	8.1484375	26.65504121361545	1549.310546875	15.739019675606478	NaN	0.339111328125	0.29297745628267796	0	16.426658210511107	3.2703501439972076	1.0656987951484214	0.9948659360617742	0.339111328125	0.12512085375038282	1174.8919341768724	0.6201171875	NaN	NaN	NaN	NaN	0
Shape Quantification	32	685Ex-720Em	2297.42822265625	1.4207966327667236	1.61665402216023	0.2498779296875	8.3359375	61.66637596932485	1778.495849609375	18.067250123899672	NaN	0.3209228515625	0.12997382321322834	0	16.426658210511107	8.462271250072567	1.1998531469843858	1.1338142269629992	0.3209228515625	0.06802514319653054	1421.2302876971894	0.681640625	NaN	NaN	NaN	NaN	0
Shape Quantification	33	685Ex-720Em	2225.379638671875	1.3762397766113281	1.5787868538350742	0.225341796875	7.4375	36.274411301966026	1717.8958740234375	17.451631641206095	NaN	0.3138427734375	0.19638243518996565	0	16.426658210511107	5.409836946998962	1.1524488125750687	1.0725760727987268	0.3138427734375	0.08612726235732568	1356.0259652854486	0.6953125	NaN	NaN	NaN	NaN	0
Shape Quantification	34	685Ex-720Em	4216.69921875	2.6077301502227783	3.063103815321155	0.25439453125	13.3671875	35.8357095744741	3632.431884765625	36.90087634137761	NaN	0.361328125	0.3629301478730623	0	16.426658210511107	6.189626077839097	2.219997345787577	2.26252000016863	0.361328125	0.1586985139826898	3005.468130013512	1.259765625	NaN	NaN	NaN	NaN	0
Shape Quantification	35	685Ex-720Em	4139.4853515625	2.559978485107422	3.0148191026155255	0.250244140625	13.078125	47.87710351154269	3572.3902587890625	36.29092997878	NaN	0.3507080078125	0.2658351499714064	0	16.426658210511107	8.310678305093628	2.186240086918754	2.2567003908096375	0.3507080078125	0.11412651679138117	2968.055371914813	1.2265625	NaN	NaN	NaN	NaN	0
Shape Quantification	36	685Ex-720Em	3956.798583984375	2.4469997882843018	2.9330921678260933	0.216796875	12.6328125	36.840898410877166	3431.3525390625	34.858166579436705	NaN	0.324951171875	0.3340814654099516	0	16.426658210511107	6.3518895555753945	2.0781618640614274	2.182919756833808	0.324951171875	0.14531464617179565	2834.941689265453	1.0771484375	NaN	NaN	NaN	NaN	0
Shape Quantification	37	685Ex-720Em	3608.699462890625	2.231724977493286	2.695895231958704	0.209716796875	11.46875	29.582834279327184	3104.7686767578125	31.540490955968725	NaN	0.3116455078125	0.37714792257022545	0	16.426658210511107	5.091051713550314	1.8932093382699897	2.01461481678341	0.3116455078125	0.15472192261238368	2557.3887138497607	0.984375	NaN	NaN	NaN	NaN	0
Shape Quantification	38	685Ex-720Em	3561.611572265625	2.2026045322418213	2.758674456011111	0.2010498046875	12.2265625	36.697516331626446	3072.48486328125	31.212528575194835	NaN	0.302490234375	0.3249285907490329	0	16.426658210511107	5.847790495964269	1.839743211650652	2.0082406057540045	0.302490234375	0.13954287913317304	2485.738064254729	0.87451171875	NaN	NaN	NaN	NaN	0
Shape Quantification	39	685Ex-720Em	3770.20703125	2.331605911254883	2.7699735904252125	0.217041015625	11.75	52.412520729805	3272.3951416015625	33.24336210317005	NaN	0.307861328125	0.21830926108021154	0	16.426658210511107	9.270081655269589	1.9836285027560914	2.0582399973443963	0.307861328125	0.1168104412320222	2709.715521378475	1.0732421875	NaN	NaN	NaN	NaN	0
Shape Quantification	40	685Ex-720Em	3745.117919921875	2.3160903453826904	2.7442510833899108	0.21240234375	12.140625	34.11365549270269	3263.491943359375	33.15291696123756	NaN	0.2978515625	0.3471563884448944	0	16.426658210511107	5.813629666099124	1.9707798692733356	2.033918554889461	0.2978515625	0.16758996458099779	2705.1250720524836	1.0556640625	NaN	NaN	NaN	NaN	0
Shape Quantification	41	685Ex-720Em	3793.11279296875	2.3457717895507812	2.7010570506851934	0.1971435546875	11.703125	31.947873182871867	3334.1865234375	33.8710837542363	NaN	0.2838134765625	0.35743573470673806	0	16.426658210511107	5.768752450607308	2.021832237688744	2.0493562719144194	0.2838134765625	0.17221200260957423	2810.3763367411366	1.1181640625	NaN	NaN	NaN	NaN	0
Shape Quantification	42	685Ex-720Em	3796.767578125	2.348031997680664	2.6566780038362836	0.186767578125	11.2890625	26.401366143642306	3328.36669921875	33.81196176086174	NaN	0.2896728515625	0.41662198799080913	0	16.426658210511107	4.940591665058281	2.0397599010166436	2.04826933102853	0.2896728515625	0.20721389085983466	2829.8907589673504	1.2041015625	NaN	NaN	NaN	NaN	0
Shape Quantification	43	685Ex-720Em	3936.880859375	2.4346818923950195	2.8295352791514006	0.2100830078125	12.234375	24.97905660340997	3447.556640625	35.02277958993491	NaN	0.3026123046875	0.4776706696634675	0	16.426658210511107	4.463472002064869	2.0897765568698525	2.1287385499399263	0.3026123046875	0.2384076869992098	2889.844595778864	1.16796875	NaN	NaN	NaN	NaN	0
Shape Quantification	44	685Ex-720Em	4222.275390625	2.611178398132324	2.883186509894834	0.221923828125	11.90625	15.267556417199451	3666.431884765625	37.2462729889703	NaN	0.34375	0.757324858284095	0	16.426658210511107	2.9939971933599074	2.286532620002574	2.247711164410426	0.34375	0.3660030802388527	3141.479496544162	1.30078125	NaN	NaN	NaN	NaN	0
Shape Quantification	45	685Ex-720Em	4519.509765625	2.794996500015259	3.2224196283543303	0.2900390625	13.453125	12.93033259048853	3886.0924072265625	39.4777438144546	NaN	0.3917236328125	1.01013653560585	0	16.426658210511107	2.379156573791392	2.410556225066489	2.4631898200170177	0.3917236328125	0.49835366961920435	3264.4523016747003	1.3525390625	NaN	NaN	NaN	NaN	0
Shape Quantification	46	785Ex-820Em	3100.08447265625	1.9171826839447021	2.4699521311499835	0.49462890625	11.9296875	15.239501759611546	2188.1533203125	22.228847683963185	NaN	0.56396484375	0.7458067091387449	0	16.426658210511107	1.8144351191585837	1.5473163633536375	1.6924720842909784	0.56396484375	0.14812601980491094	1590.079407199082	0.79833984375	NaN	NaN	NaN	NaN	0
Shape Quantification	47	785Ex-820Em	3348.7265625	2.0709502696990967	2.579334077538408	0.50537109375	11.9921875	32.319716011467335	2379.94775390625	24.17723457779318	NaN	0.59912109375	0.35251134020508207	0	16.426658210511107	4.175267554501277	1.7013578709462938	1.8252652750018798	0.59912109375	0.0847304722230513	1782.316868726407	0.9580078125	NaN	NaN	NaN	NaN	0
Shape Quantification	48	785Ex-820Em	3190.28369140625	1.9729645252227783	2.4890773317529695	0.51123046875	11.21875	31.232160915496884	2224.6630859375	22.599740350177004	NaN	0.59716796875	0.34008476262619874	0	16.426658210511107	4.045452020015935	1.6013771743093685	1.7058709680873623	0.59716796875	0.08266899132217884	1623.806285389499	0.91357421875	NaN	NaN	NaN	NaN	0
Shape Quantification	49	785Ex-820Em	3328.124755859375	2.0582094192504883	2.6515163650964113	0.46337890625	11.921875	23.520070556430497	2441.85400390625	24.806123142941264	NaN	0.548095703125	0.48357760107846937	0	16.426658210511107	3.1227951625940364	1.671948392995024	1.8546277699595006	0.548095703125	0.09785502050963289	1817.269799519829	0.9775390625	NaN	NaN	NaN	NaN	0
Shape Quantification	50	785Ex-820Em	3092.423095703125	1.9124447107315063	2.365496032260507	0.43603515625	10.609375	32.04517982508026	2270.500732421875	23.06539239221353	NaN	0.50830078125	0.31521352895777366	0	16.426658210511107	4.454580148148446	1.571828450744252	1.6540539984285787	0.50830078125	0.07312619831094308	1719.7242415722053	0.9619140625	NaN	NaN	NaN	NaN	0
Shape Quantification	51	785Ex-820Em	3062.832275390625	1.894144892692566	2.4911789647571965	0.42041015625	11.234375	24.000925558641548	2258.8721923828125	22.947261252628543	NaN	0.4971923828125	0.44736535642983033	0	16.426658210511107	3.122621096715702	1.5210619463688229	1.697204302545566	0.4971923828125	0.09001250673973246	1655.597084270574	0.87744140625	NaN	NaN	NaN	NaN	0
Shape Quantification	52	785Ex-820Em	2796.47607421875	1.7294224500656128	2.238448908952976	0.399658203125	10.21875	23.127610576209868	2030.61181640625	20.62842688084762	NaN	0.4736328125	0.42136290540641835	0	16.426658210511107	2.980304161621593	1.3995107468792896	1.5487999983961294	0.4736328125	0.08241813125807247	1497.1446198913113	0.81884765625	NaN	NaN	NaN	NaN	0
Shape Quantification	53	785Ex-820Em	2862.034423828125	1.769965648651123	2.4949794418406976	0.358642578125	11.078125	21.84807140355669	2135.647705078125	21.69545758155893	NaN	0.44921875	0.4864917389582359	0	16.426658210511107	2.714839275382711	1.3809761670491592	1.64293713081483	0.44921875	0.09569549114436529	1506.6517433684903	0.73876953125	NaN	NaN	NaN	NaN	0
Shape Quantification	54	785Ex-820Em	2878.60107421875	1.7802109718322754	2.3681121837154873	0.353515625	10.9609375	44.1715656213485	2182.21728515625	22.1685451356408	NaN	0.4306640625	0.2383948426860973	0	16.426658210511107	5.660973419335995	1.4248296545234214	1.6033203757029013	0.4306640625	0.06313998222547902	1607.5657623018724	0.82861328125	NaN	NaN	NaN	NaN	0
Shape Quantification	55	785Ex-820Em	3038.735595703125	1.8792427778244019	2.524689691064187	0.383056640625	11.078125	21.96131643425976	2328.139892578125	23.650932765390788	NaN	0.439453125	0.4844277849575365	0	16.426658210511107	2.972145100572282	1.511516835481726	1.7716736693527129	0.439453125	0.09078387106733676	1733.527019848951	0.8466796875	NaN	NaN	NaN	NaN	0
Shape Quantification	56	785Ex-820Em	2991.4697265625	1.850012183189392	2.3775526161419887	0.3818359375	11.0	21.790371664417048	2263.50390625	22.994313559756048	NaN	0.4501953125	0.4841498277299914	0	16.426658210511107	2.891288619362555	1.5130859039872169	1.6969906916807442	0.4501953125	0.10253182292292182	1718.6940864348296	0.896484375	NaN	NaN	NaN	NaN	0
Shape Quantification	57	785Ex-820Em	2933.42236328125	1.814113974571228	2.24188237088829	0.374755859375	10.0078125	16.763651678343663	2209.009521484375	22.440720094736253	NaN	0.447998046875	0.5702704062668499	0	16.426658210511107	2.3955582364910732	1.5089747233184625	1.6446380227765134	0.447998046875	0.14323089729723595	1715.5992858090788	0.8818359375	NaN	NaN	NaN	NaN	0
Shape Quantification	58	785Ex-820Em	3078.86376953125	1.9040591716766357	2.4850209424546676	0.369140625	11.1015625	19.072592970798578	2371.2288818359375	24.08866195473802	NaN	0.4376220703125	0.5591237880457424	0	16.426658210511107	2.6227414889404663	1.5492572561878002	1.758681384979356	0.4376220703125	0.14640223733660054	1797.5140955603604	0.88330078125	NaN	NaN	NaN	NaN	0
Shape Quantification	59	785Ex-820Em	3075.082275390625	1.901720643043518	2.175530194960761	0.36962890625	9.6875	11.48118213874559	2236.579345703125	22.72079435532084	NaN	0.5185546875	0.7986063805709975	0	16.426658210511107	1.731974582806153	1.6207410279577041	1.6252544421811286	0.5185546875	0.2470673511654282	1782.2353125201075	1.0068359375	NaN	NaN	NaN	NaN	0
Shape Quantification	60	785Ex-820Em	3422.9951171875	2.116880178451538	2.518337854369792	0.468994140625	11.265625	10.815293434473812	2498.825927734375	25.384885245798337	NaN	0.571533203125	0.9887934952173852	0	16.426658210511107	1.5628611045267804	1.7763162480696637	1.84862726385548	0.571533203125	0.30868609734157737	1948.1341836755212	0.9775390625	NaN	NaN	NaN	NaN	0
Tag Type	Id	Font Name	Font Style	Font Size	R Value	G Value	B Value	Text Type	Arrow Len	ChanName	Color Name
Tag Type	Id	Channel	Peak Location	Size	Lane Name	Lane Channel	Band Name
Tag Type	Id	Font Name	Font Style	Font Size	R Value	G Value	B Value	Text Type	Arrow Len	ChanName	Color Name
Text Font	1	Dialog	0	14	1	1	1	500	5	685Ex-720Em	BlueYellow
Text Font	2	Dialog	0	14	1	1	1	500	5	685Ex-720Em	BlueYellow
Text Font	3	Dialog	0	14	1	1	1	500	5	685Ex-720Em	BlueYellow
Text Font	4	Dialog	0	14	1	1	1	500	5	685Ex-720Em	BlueYellow
Text Font	5	Dialog	0	14	1	1	1	500	5	685Ex-720Em	BlueYellow
Text Font	6	Dialog	0	14	1	1	1	500	5	685Ex-720Em	BlueYellow
Text Font	7	Dialog	0	14	1	1	1	500	5	685Ex-720Em	BlueYellow
Text Font	8	Dialog	0	14	1	1	1	500	5	685Ex-720Em	BlueYellow
Text Font	9	Dialog	0	14	1	1	1	500	5	685Ex-720Em	BlueYellow
Text Font	10	Dialog	0	14	1	1	1	500	5	685Ex-720Em	BlueYellow
Text Font	11	Dialog	0	14	1	1	1	500	5	685Ex-720Em	BlueYellow
Text Font	12	Dialog	0	14	1	1	1	500	5	685Ex-720Em	BlueYellow
Text Font	13	Dialog	0	14	1	1	1	500	5	685Ex-720Em	BlueYellow
Text Font	14	Dialog	0	14	1	1	1	500	5	685Ex-720Em	BlueYellow
Text Font	15	Dialog	0	14	1	1	1	500	5	685Ex-720Em	BlueYellow
Text Font	16	Dialog	0	14	1	1	1	500	5	785Ex-820Em	BlueYellow
Text Font	17	Dialog	0	14	1	1	1	500	5	785Ex-820Em	BlueYellow
Text Font	18	Dialog	0	14	1	1	1	500	5	785Ex-820Em	BlueYellow
Text Font	19	Dialog	0	14	1	1	1	500	5	785Ex-820Em	BlueYellow
Text Font	20	Dialog	0	14	1	1	1	500	5	785Ex-820Em	BlueYellow
Text Font	21	Dialog	0	14	1	1	1	500	5	785Ex-820Em	BlueYellow
Text Font	22	Dialog	0	14	1	1	1	500	5	785Ex-820Em	BlueYellow
Text Font	23	Dialog	0	14	1	1	1	500	5	785Ex-820Em	BlueYellow
Text Font	24	Dialog	0	14	1	1	1	500	5	785Ex-820Em	BlueYellow
Text Font	25	Dialog	0	14	1	1	1	500	5	785Ex-820Em	BlueYellow
Text Font	26	Dialog	0	14	1	1	1	500	5	785Ex-820Em	BlueYellow
Text Font	27	Dialog	0	14	1	1	1	500	5	785Ex-820Em	BlueYellow
Text Font	28	Dialog	0	14	1	1	1	500	5	785Ex-820Em	BlueYellow
Text Font	29	Dialog	0	14	1	1	1	500	5	785Ex-820Em	BlueYellow
Text Font	30	Dialog	0	14	1	1	1	500	5	785Ex-820Em	BlueYellow
Text Font	31	Dialog	0	14	1	1	1	500	5	685Ex-720Em	BlueYellow
Text Font	32	Dialog	0	14	1	1	1	500	5	685Ex-720Em	BlueYellow
Text Font	33	Dialog	0	14	1	1	1	500	5	685Ex-720Em	BlueYellow
Text Font	34	Dialog	0	14	1	1	1	500	5	685Ex-720Em	BlueYellow
Text Font	35	Dialog	0	14	1	1	1	500	5	685Ex-720Em	BlueYellow
Text Font	36	Dialog	0	14	1	1	1	500	5	685Ex-720Em	BlueYellow
Text Font	37	Dialog	0	14	1	1	1	500	5	685Ex-720Em	BlueYellow
Text Font	38	Dialog	0	14	1	1	1	500	5	685Ex-720Em	BlueYellow
Text Font	39	Dialog	0	14	1	1	1	500	5	685Ex-720Em	BlueYellow
Text Font	40	Dialog	0	14	1	1	1	500	5	685Ex-720Em	BlueYellow
Text Font	41	Dialog	0	14	1	1	1	500	5	685Ex-720Em	BlueYellow
Text Font	42	Dialog	0	14	1	1	1	500	5	685Ex-720Em	BlueYellow
Text Font	43	Dialog	0	14	1	1	1	500	5	685Ex-720Em	BlueYellow
Text Font	44	Dialog	0	14	1	1	1	500	5	685Ex-720Em	BlueYellow
Text Font	45	Dialog	0	14	1	1	1	500	5	685Ex-720Em	BlueYellow
Text Font	46	Dialog	0	14	1	1	1	500	5	785Ex-820Em	BlueYellow
Text Font	47	Dialog	0	14	1	1	1	500	5	785Ex-820Em	BlueYellow
Text Font	48	Dialog	0	14	1	1	1	500	5	785Ex-820Em	BlueYellow
Text Font	49	Dialog	0	14	1	1	1	500	5	785Ex-820Em	BlueYellow
Text Font	50	Dialog	0	14	1	1	1	500	5	785Ex-820Em	BlueYellow
Text Font	51	Dialog	0	14	1	1	1	500	5	785Ex-820Em	BlueYellow
Text Font	52	Dialog	0	14	1	1	1	500	5	785Ex-820Em	BlueYellow
Text Font	53	Dialog	0	14	1	1	1	500	5	785Ex-820Em	BlueYellow
Text Font	54	Dialog	0	14	1	1	1	500	5	785Ex-820Em	BlueYellow
Text Font	55	Dialog	0	14	1	1	1	500	5	785Ex-820Em	BlueYellow
Text Font	56	Dialog	0	14	1	1	1	500	5	785Ex-820Em	BlueYellow
Text Font	57	Dialog	0	14	1	1	1	500	5	785Ex-820Em	BlueYellow
Text Font	58	Dialog	0	14	1	1	1	500	5	785Ex-820Em	BlueYellow
Text Font	59	Dialog	0	14	1	1	1	500	5	785Ex-820Em	BlueYellow
Text Font	60	Dialog	0	14	1	1	1	500	5	785Ex-820Em	BlueYellow
```
