## Supplementary material for "CSF1R-CAR T cells induce CSF1R signalling and promote cancer cell growth": Code and Western RAW data: 0000179_05_acq.txt

```
#Properties Updated
#Sun Dec 01 14:46:45 EST 2024
MouseStrain=
Y=0.0
BackgroundSegments=All
X=0.0
CropCenterPt=485, 386
FileVersion=ACQ VERSION 2.0
685Ex-720Em_ChannelSettings=550, 12215, 15105, 0, 0, 0, 0
Barcode=
AnimalId=
Treatment=
FlipImage=false
OrganizationName=
CropDimension=632, 56
ConcentrationColumn=Signal
TimeStamp=2024, 4, 4, 13, 17, 46, 131
InstrumentModel=Odyssey M
AcqResolution=100 \u00B5m
BackgroundMethod=Median
ImageModifications=Flip Top to Bottom Image ID\: 0000179_02, Crop Image ID\: 0000179_03
CropAnnotationColor=Orange
ExRunID=
Archived=false
InstrumentName=LICOR-ODM-0556
InstrumentVersion=1.0.14
Experiment=
Orientation=
LastUsedTextId=0
ImageName=20240504_csf1rcar_thp1_vimseltinib_pexidartinib_pubblots
Height=80.0
AnalysisType=None
AcquireTimeZoneId=America/New_York
ProjInfo=CAR Target
ImageId=0000179_05
InjectTime=
UserInfo=Aurora C
FocusPosition=0.00 mm
CustomField2=
CustomField1=
CustomField0=
Agent=
FileType=LI-COR Image Studio Acquisition File
InterpolationMethod=Linear
CellLine=
ChannelFileNames=0000179_05_685Ex-720Em.TIF, 0000179_05_785Ex-820Em.TIF
Width=100.0
TimePoint=1900, 0, 1, 0, 0, 0, 0
ChannelNames=685Ex-720Em, 785Ex-820Em
NormalizationChannel=
ChannelPreviews=false, false
785Ex-820Em_ChannelSettings=500, 13850, 17198, 0, 0, 0, 0
BackgroundWidth=3
LastUsedShapeId=0
ProjectName=
Remarks=anti Erk (1\:2000) anti pErk (1\:2000) anti CSF1R (1\:1000) anti pCSF1R (1\:2000) on the CSF1RCAR/THP1 samples, THP1 treated with Vimseltinib (left) Pexidartinib(right). Lane order (starting from the dot)\: | 0.1% DMSO 0m R1 | 0.1% DMSO 2m R1 | 0.2 uM Vim  | 2m R1 Vim | 20 uM 2m Vim | | 0.1% DMSO 0m R1 | 0.1% DMSO 2m R1 | 0.2 uM Pexid  | 2m R1 Pexid | 20 uM 2m Pexid | 
```
