## Supplementary material for "CSF1R-CAR T cells induce CSF1R signalling and promote cancer cell growth": Code and Western RAW data: 0000877_03_shape.txt

```
Header	LI-COR Imager file
Version	1.0.0
Warning	WARNING! This file format is required for LI-COR Applications. DO NOT MODIFY DATA!
Type	_shape
Working Folder	C:\Users\redas\Desktop\workspaces\car_target_project\Images\
Acq. Image Id	0000877_03
App Name	Image Studio Lite
..	 
Tag Type	Id	Channel	Name	Shape Version	Shape Type	Shape Quant Type	Pixel Area	Selected	Ref X	Ref Y	Rotation	Text Locn	Text Angle
Shape Definition	1	785Ex-820Em	00001	LI-COR PAI SHAPE 1.0	100	201	420	false	81	118	0.0	Lower Left	0.0
Shape Definition	2	785Ex-820Em	00002	LI-COR PAI SHAPE 1.0	100	201	420	false	140	121	0.0	Lower Left	0.0
Shape Definition	3	785Ex-820Em	00003	LI-COR PAI SHAPE 1.0	100	201	420	false	195	122	0.0	Lower Left	0.0
Shape Definition	4	785Ex-820Em	00004	LI-COR PAI SHAPE 1.0	100	201	420	false	251	122	0.0	Lower Left	0.0
Shape Definition	5	785Ex-820Em	00005	LI-COR PAI SHAPE 1.0	100	201	420	false	303	121	0.0	Lower Left	0.0
Shape Definition	6	785Ex-820Em	00006	LI-COR PAI SHAPE 1.0	100	201	420	false	357	121	0.0	Lower Left	0.0
Shape Definition	7	785Ex-820Em	00007	LI-COR PAI SHAPE 1.0	100	201	420	false	412	119	0.0	Lower Left	0.0
Shape Definition	8	785Ex-820Em	00008	LI-COR PAI SHAPE 1.0	100	201	420	false	465	118	0.0	Lower Left	0.0
Shape Definition	9	785Ex-820Em	00009	LI-COR PAI SHAPE 1.0	100	201	420	false	517	117	0.0	Lower Left	0.0
Shape Definition	10	785Ex-820Em	00010	LI-COR PAI SHAPE 1.0	100	201	420	false	571	114	0.0	Lower Left	0.0
Shape Definition	11	785Ex-820Em	00011	LI-COR PAI SHAPE 1.0	100	201	420	false	624	113	0.0	Lower Left	0.0
Shape Definition	12	785Ex-820Em	00012	LI-COR PAI SHAPE 1.0	100	201	420	false	681	112	0.0	Lower Left	0.0
Shape Definition	13	685Ex-720Em	00013	LI-COR PAI SHAPE 1.0	100	201	420	false	82	116	0.0	Lower Left	0.0
Shape Definition	14	685Ex-720Em	00014	LI-COR PAI SHAPE 1.0	100	201	420	false	141	119	0.0	Lower Left	0.0
Shape Definition	15	685Ex-720Em	00015	LI-COR PAI SHAPE 1.0	100	201	420	false	196	120	0.0	Lower Left	0.0
Shape Definition	16	685Ex-720Em	00016	LI-COR PAI SHAPE 1.0	100	201	420	false	252	120	0.0	Lower Left	0.0
Shape Definition	17	685Ex-720Em	00017	LI-COR PAI SHAPE 1.0	100	201	420	false	304	119	0.0	Lower Left	0.0
Shape Definition	18	685Ex-720Em	00018	LI-COR PAI SHAPE 1.0	100	201	420	false	358	119	0.0	Lower Left	0.0
Shape Definition	19	685Ex-720Em	00019	LI-COR PAI SHAPE 1.0	100	201	420	false	413	117	0.0	Lower Left	0.0
Shape Definition	20	685Ex-720Em	00020	LI-COR PAI SHAPE 1.0	100	201	420	false	466	116	0.0	Lower Left	0.0
Shape Definition	21	685Ex-720Em	00021	LI-COR PAI SHAPE 1.0	100	201	420	false	518	115	0.0	Lower Left	0.0
Shape Definition	22	685Ex-720Em	00022	LI-COR PAI SHAPE 1.0	100	201	420	false	572	112	0.0	Lower Left	0.0
Shape Definition	23	685Ex-720Em	00023	LI-COR PAI SHAPE 1.0	100	201	420	false	625	111	0.0	Lower Left	0.0
Shape Definition	24	685Ex-720Em	00024	LI-COR PAI SHAPE 1.0	100	201	420	false	682	110	0.0	Lower Left	0.0
Shape Definition	25	785Ex-820Em	00025	LI-COR PAI SHAPE 1.0	100	201	420	false	81	118	0.0	Lower Left	0.0
Shape Definition	26	785Ex-820Em	00026	LI-COR PAI SHAPE 1.0	100	201	420	false	140	121	0.0	Lower Left	0.0
Shape Definition	27	785Ex-820Em	00027	LI-COR PAI SHAPE 1.0	100	201	420	false	195	122	0.0	Lower Left	0.0
Shape Definition	28	785Ex-820Em	00028	LI-COR PAI SHAPE 1.0	100	201	420	false	251	122	0.0	Lower Left	0.0
Shape Definition	29	785Ex-820Em	00029	LI-COR PAI SHAPE 1.0	100	201	420	false	303	121	0.0	Lower Left	0.0
Shape Definition	30	785Ex-820Em	00030	LI-COR PAI SHAPE 1.0	100	201	420	false	357	121	0.0	Lower Left	0.0
Shape Definition	31	785Ex-820Em	00031	LI-COR PAI SHAPE 1.0	100	201	420	false	412	119	0.0	Lower Left	0.0
Shape Definition	32	785Ex-820Em	00032	LI-COR PAI SHAPE 1.0	100	201	420	false	465	118	0.0	Lower Left	0.0
Shape Definition	33	785Ex-820Em	00033	LI-COR PAI SHAPE 1.0	100	201	420	false	517	117	0.0	Lower Left	0.0
Shape Definition	34	785Ex-820Em	00034	LI-COR PAI SHAPE 1.0	100	201	420	false	571	114	0.0	Lower Left	0.0
Shape Definition	35	785Ex-820Em	00035	LI-COR PAI SHAPE 1.0	100	201	420	false	624	113	0.0	Lower Left	0.0
Shape Definition	36	785Ex-820Em	00036	LI-COR PAI SHAPE 1.0	100	201	420	false	681	112	0.0	Lower Left	0.0
Shape Definition	37	685Ex-720Em	00037	LI-COR PAI SHAPE 1.0	100	201	1000	false	80	379	0.0	Lower Left	0.0
Shape Definition	38	685Ex-720Em	00038	LI-COR PAI SHAPE 1.0	100	201	1000	false	138	382	0.0	Lower Left	0.0
Shape Definition	39	685Ex-720Em	00039	LI-COR PAI SHAPE 1.0	100	201	1000	false	191	383	0.0	Lower Left	0.0
Shape Definition	40	685Ex-720Em	00040	LI-COR PAI SHAPE 1.0	100	201	1000	false	246	386	0.0	Lower Left	0.0
Shape Definition	41	685Ex-720Em	00041	LI-COR PAI SHAPE 1.0	100	201	1000	false	303	390	0.0	Lower Left	0.0
Shape Definition	42	685Ex-720Em	00042	LI-COR PAI SHAPE 1.0	100	201	1000	false	358	389	0.0	Lower Left	0.0
Shape Definition	43	685Ex-720Em	00043	LI-COR PAI SHAPE 1.0	100	201	1000	false	412	391	0.0	Lower Left	0.0
Shape Definition	44	685Ex-720Em	00044	LI-COR PAI SHAPE 1.0	100	201	1000	false	468	391	0.0	Lower Left	0.0
Shape Definition	45	685Ex-720Em	00045	LI-COR PAI SHAPE 1.0	100	201	1000	false	522	389	0.0	Lower Left	0.0
Shape Definition	46	685Ex-720Em	00046	LI-COR PAI SHAPE 1.0	100	201	1000	false	576	387	0.0	Lower Left	0.0
Shape Definition	47	685Ex-720Em	00047	LI-COR PAI SHAPE 1.0	100	201	1000	false	628	387	0.0	Lower Left	0.0
Shape Definition	48	685Ex-720Em	00048	LI-COR PAI SHAPE 1.0	100	201	1000	false	681	386	0.0	Lower Left	0.0
Tag Type	Id	Channel	Point Pairs
Shape Boundary	1	785Ex-820Em	5	81	118	116	118	116	130	81	130	81	118
Shape Boundary	2	785Ex-820Em	5	140	121	175	121	175	133	140	133	140	121
Shape Boundary	3	785Ex-820Em	5	195	122	230	122	230	134	195	134	195	122
Shape Boundary	4	785Ex-820Em	5	251	122	286	122	286	134	251	134	251	122
Shape Boundary	5	785Ex-820Em	5	303	121	338	121	338	133	303	133	303	121
Shape Boundary	6	785Ex-820Em	5	357	121	392	121	392	133	357	133	357	121
Shape Boundary	7	785Ex-820Em	5	412	119	447	119	447	131	412	131	412	119
Shape Boundary	8	785Ex-820Em	5	465	118	500	118	500	130	465	130	465	118
Shape Boundary	9	785Ex-820Em	5	517	117	552	117	552	129	517	129	517	117
Shape Boundary	10	785Ex-820Em	5	571	114	606	114	606	126	571	126	571	114
Shape Boundary	11	785Ex-820Em	5	624	113	659	113	659	125	624	125	624	113
Shape Boundary	12	785Ex-820Em	5	681	112	716	112	716	124	681	124	681	112
Shape Boundary	13	685Ex-720Em	5	82	116	117	116	117	128	82	128	82	116
Shape Boundary	14	685Ex-720Em	5	141	119	176	119	176	131	141	131	141	119
Shape Boundary	15	685Ex-720Em	5	196	120	231	120	231	132	196	132	196	120
Shape Boundary	16	685Ex-720Em	5	252	120	287	120	287	132	252	132	252	120
Shape Boundary	17	685Ex-720Em	5	304	119	339	119	339	131	304	131	304	119
Shape Boundary	18	685Ex-720Em	5	358	119	393	119	393	131	358	131	358	119
Shape Boundary	19	685Ex-720Em	5	413	117	448	117	448	129	413	129	413	117
Shape Boundary	20	685Ex-720Em	5	466	116	501	116	501	128	466	128	466	116
Shape Boundary	21	685Ex-720Em	5	518	115	553	115	553	127	518	127	518	115
Shape Boundary	22	685Ex-720Em	5	572	112	607	112	607	124	572	124	572	112
Shape Boundary	23	685Ex-720Em	5	625	111	660	111	660	123	625	123	625	111
Shape Boundary	24	685Ex-720Em	5	682	110	717	110	717	122	682	122	682	110
Shape Boundary	25	785Ex-820Em	5	81	118	116	118	116	130	81	130	81	118
Shape Boundary	26	785Ex-820Em	5	140	121	175	121	175	133	140	133	140	121
Shape Boundary	27	785Ex-820Em	5	195	122	230	122	230	134	195	134	195	122
Shape Boundary	28	785Ex-820Em	5	251	122	286	122	286	134	251	134	251	122
Shape Boundary	29	785Ex-820Em	5	303	121	338	121	338	133	303	133	303	121
Shape Boundary	30	785Ex-820Em	5	357	121	392	121	392	133	357	133	357	121
Shape Boundary	31	785Ex-820Em	5	412	119	447	119	447	131	412	131	412	119
Shape Boundary	32	785Ex-820Em	5	465	118	500	118	500	130	465	130	465	118
Shape Boundary	33	785Ex-820Em	5	517	117	552	117	552	129	517	129	517	117
Shape Boundary	34	785Ex-820Em	5	571	114	606	114	606	126	571	126	571	114
Shape Boundary	35	785Ex-820Em	5	624	113	659	113	659	125	624	125	624	113
Shape Boundary	36	785Ex-820Em	5	681	112	716	112	716	124	681	124	681	112
Shape Boundary	37	685Ex-720Em	5	80	379	120	379	120	404	80	404	80	379
Shape Boundary	38	685Ex-720Em	5	138	382	178	382	178	407	138	407	138	382
Shape Boundary	39	685Ex-720Em	5	191	383	231	383	231	408	191	408	191	383
Shape Boundary	40	685Ex-720Em	5	246	386	286	386	286	411	246	411	246	386
Shape Boundary	41	685Ex-720Em	5	303	390	343	390	343	415	303	415	303	390
Shape Boundary	42	685Ex-720Em	5	358	389	398	389	398	414	358	414	358	389
Shape Boundary	43	685Ex-720Em	5	412	391	452	391	452	416	412	416	412	391
Shape Boundary	44	685Ex-720Em	5	468	391	508	391	508	416	468	416	468	391
Shape Boundary	45	685Ex-720Em	5	522	389	562	389	562	414	522	414	522	389
Shape Boundary	46	685Ex-720Em	5	576	387	616	387	616	412	576	412	576	387
Shape Boundary	47	685Ex-720Em	5	628	387	668	387	668	412	628	412	628	387
Shape Boundary	48	685Ex-720Em	5	681	386	721	386	721	411	681	411	681	386
Tag Type	Id	Channel	Description
Shape Description	1	785Ex-820Em	
Shape Description	2	785Ex-820Em	
Shape Description	3	785Ex-820Em	
Shape Description	4	785Ex-820Em	
Shape Description	5	785Ex-820Em	
Shape Description	6	785Ex-820Em	
Shape Description	7	785Ex-820Em	
Shape Description	8	785Ex-820Em	
Shape Description	9	785Ex-820Em	
Shape Description	10	785Ex-820Em	
Shape Description	11	785Ex-820Em	
Shape Description	12	785Ex-820Em	
Shape Description	13	685Ex-720Em	
Shape Description	14	685Ex-720Em	
Shape Description	15	685Ex-720Em	
Shape Description	16	685Ex-720Em	
Shape Description	17	685Ex-720Em	
Shape Description	18	685Ex-720Em	
Shape Description	19	685Ex-720Em	
Shape Description	20	685Ex-720Em	
Shape Description	21	685Ex-720Em	
Shape Description	22	685Ex-720Em	
Shape Description	23	685Ex-720Em	
Shape Description	24	685Ex-720Em	
Shape Description	25	785Ex-820Em	
Shape Description	26	785Ex-820Em	
Shape Description	27	785Ex-820Em	
Shape Description	28	785Ex-820Em	
Shape Description	29	785Ex-820Em	
Shape Description	30	785Ex-820Em	
Shape Description	31	785Ex-820Em	
Shape Description	32	785Ex-820Em	
Shape Description	33	785Ex-820Em	
Shape Description	34	785Ex-820Em	
Shape Description	35	785Ex-820Em	
Shape Description	36	785Ex-820Em	
Shape Description	37	685Ex-720Em	
Shape Description	38	685Ex-720Em	
Shape Description	39	685Ex-720Em	
Shape Description	40	685Ex-720Em	
Shape Description	41	685Ex-720Em	
Shape Description	42	685Ex-720Em	
Shape Description	43	685Ex-720Em	
Shape Description	44	685Ex-720Em	
Shape Description	45	685Ex-720Em	
Shape Description	46	685Ex-720Em	
Shape Description	47	685Ex-720Em	
Shape Description	48	685Ex-720Em	
Tag Type	Id	Channel	Total Raw Intensity	Mean	Std Dev	Min Intensity	Max Intensity	Max SNR	Signal	Integr Intensity	Auto Shape Backgnd Thresh	Background	Background Std Dev	PerCent Satur	mm Area	Mean SNR	Trim Mean	Trim Std Dev	Trim Background	Trim Backgnd Std Dev	Trim Signal	Median	Trim Median	Conc Standard	Conc Value	Auto Shape StdDev Mult	Auto Shape Search Limit
Shape Quantification	1	785Ex-820Em	1230.74609375	2.9303479194641113	1.2690313750316389	0.90966796875	5.39453125	4.012438815023202	844.2763671875	8.576771378479306	NaN	0.920166015625	1.1151236045325532	0	4.266664470262626	1.802653821034978	2.920960441468254	1.1487060352705336	0.920166015625	0.8527765890800141	840.3336588541666	3.0654296875	NaN	NaN	NaN	NaN	0
Shape Quantification	2	785Ex-820Em	1246.7197265625	2.9683802127838135	1.0438222168109592	0.94580078125	4.98828125	3.9414938061445994	844.5615234375	8.579668202384898	NaN	0.95751953125	1.0226482437867177	0	4.266664470262626	1.966326918670843	2.985757171792328	0.9287479055071235	0.95751953125	0.7643067515342535	851.8598090277777	3.3125	NaN	NaN	NaN	NaN	0
Shape Quantification	3	785Ex-820Em	1185.50927734375	2.822641134262085	1.0499408566420119	0.9892578125	4.8828125	4.1278708169169525	786.52978515625	7.9901397360225435	NaN	0.949951171875	0.9527578508530937	0	4.266664470262626	1.965546610800365	2.8199120577050265	0.9346503128275343	0.949951171875	0.6812135589416325	785.3835720486111	2.9931640625	NaN	NaN	NaN	NaN	0
Shape Quantification	4	785Ex-820Em	1251.81494140625	2.9805116653442383	1.0263249074499186	0.99951171875	4.90234375	4.122360507063945	804.33447265625	8.17101265878535	NaN	1.0654296875	0.930756554630578	0	4.266664470262626	2.0575542210530893	2.988560267857143	0.9056660185607845	1.0654296875	0.6910299338387537	807.71484375	3.150390625	NaN	NaN	NaN	NaN	0
Shape Quantification	5	785Ex-820Em	1125.3330078125	2.6793642044067383	0.9431235939723375	1.08984375	4.40234375	5.07038949759624	698.1552734375	7.092367380719689	NaN	1.01708984375	0.6676516484295485	0	4.266664470262626	2.489733178185782	2.681402943121693	0.8703595981404785	1.01708984375	0.38521324238744964	699.0115017361111	2.8212890625	NaN	NaN	NaN	NaN	0
Shape Quantification	6	785Ex-820Em	1296.4990234375	3.086902379989624	0.7966241661833561	1.3525390625	4.37890625	3.2437404013936644	725.7666015625	7.372863268071358	NaN	1.35888671875	0.9310299708177808	0	4.266664470262626	1.856025876898603	3.113958126653439	0.6924204855651883	1.35888671875	0.7577560087414278	737.1299913194445	3.40234375	NaN	NaN	NaN	NaN	0
Shape Quantification	7	785Ex-820Em	1055.36474609375	2.512773275375366	0.9411471170815068	0.888671875	4.17578125	4.690343140347693	664.38330078125	6.749287200188492	NaN	0.930908203125	0.6918199691962109	0	4.266664470262626	2.2865269467402114	2.519063636739418	0.8622315375228501	0.930908203125	0.41299460249740194	667.0252821180557	2.6142578125	NaN	NaN	NaN	NaN	0
Shape Quantification	8	785Ex-820Em	1097.712890625	2.6136021614074707	1.014096048700645	0.9091796875	4.50390625	4.150763728092251	690.6328125	7.015948769264999	NaN	0.96923828125	0.8515705061281778	0	4.266664470262626	1.9309779136928047	2.6181485615079363	0.9223643400912209	0.96923828125	0.5855822749098545	692.5423177083333	2.7080078125	NaN	NaN	NaN	NaN	0
Shape Quantification	9	785Ex-820Em	1190.349609375	2.8341658115386963	0.9529942373320611	0.978515625	4.75	4.3298028503314185	761.12109375	7.732019829215605	NaN	1.02197265625	0.8610154948428296	0	4.266664470262626	2.1047159908404924	2.8373739252645502	0.8515154716131589	1.02197265625	0.6190934005647715	762.4685329861111	3.0146484375	NaN	NaN	NaN	NaN	0
Shape Quantification	10	785Ex-820Em	1175.033203125	2.7976980209350586	0.8846173426537769	1.1875	4.3359375	4.084925286706453	758.4169921875	7.704549605261556	NaN	0.991943359375	0.8186181890541153	0	4.266664470262626	2.2058570985211774	2.807805782903439	0.8051114152015549	0.991943359375	0.5699189483845987	762.6622178819445	3.0126953125	NaN	NaN	NaN	NaN	0
Shape Quantification	11	785Ex-820Em	1360.92724609375	3.2403030395507812	1.1633307164284166	0.9052734375	5.015625	3.901898845626492	896.63037109375	9.108621303104991	NaN	1.10546875	1.002116252804135	0	4.266664470262626	2.130325908711848	3.2670433407738093	1.046662404849055	1.10546875	0.7328283731431078	907.8613281249999	3.5458984375	NaN	NaN	NaN	NaN	0
Shape Quantification	12	785Ex-820Em	1290.4111328125	3.0724074840545654	1.2145266911938006	0.84765625	5.61328125	5.132648820135045	875.640625	8.895392246204903	NaN	0.987548828125	0.9012368825485498	0	4.266664470262626	2.3133303477957354	3.0741799975198414	1.0804503622870412	0.987548828125	0.6163343979301947	876.3850911458334	3.185546875	NaN	NaN	NaN	NaN	0
Shape Quantification	13	685Ex-720Em	105.0556640625	0.2501325309276581	0.029427117284294747	0.1962890625	0.312744140625	3.3276966181745653	12.82177734375	0.1302529091385629	NaN	0.2196044921875	0.02798922471742406	0	4.266664470262626	1.0907069274997934	0.24993735015707672	0.025779392988610664	0.2196044921875	0.019817198468071253	12.73980034722222	0.2490234375	NaN	NaN	NaN	NaN	0
Shape Quantification	14	685Ex-720Em	103.1026611328125	0.24548251926898956	0.024428352036948035	0.1815185546875	0.302734375	3.782370232170237	12.8939208984375	0.1309857956660477	NaN	0.21478271484375	0.023253054237841058	0	4.266664470262626	1.3202485724643793	0.2455583198991402	0.021044660892904465	0.21478271484375	0.01757992171887046	12.925754123263886	0.2474365234375	NaN	NaN	NaN	NaN	0
Shape Quantification	15	685Ex-720Em	100.09765625	0.238327756524086	0.02278976125402074	0.1915283203125	0.301025390625	4.478844647619614	12.965087890625	0.1317087615637188	NaN	0.20745849609375	0.02089085509607445	0	4.266664470262626	1.4776444880057127	0.23813140707671956	0.0192641375100039	0.20745849609375	0.014674243497554319	12.882622612847218	0.238525390625	NaN	NaN	NaN	NaN	0
Shape Quantification	16	685Ex-720Em	98.576904296875	0.23470690846443176	0.02676894445631648	0.177001953125	0.391357421875	8.768180103495027	12.0595703125	0.12250985756899452	NaN	0.20599365234375	0.021140506620907953	0	4.266664470262626	1.3582107166917239	0.23374591807208994	0.02019152180719275	0.20599365234375	0.016436782328167733	11.655951605902775	0.236083984375	NaN	NaN	NaN	NaN	0
Shape Quantification	17	685Ex-720Em	197.9693603515625	0.4713556170463562	0.1485819139776025	0.24462890625	0.7626953125	5.720750640326923	95.9942626953125	0.9751793095027306	NaN	0.2427978515625	0.09087923834201407	0	4.266664470262626	2.514961310107161	0.4693080357142857	0.1358492727995406	0.2427978515625	0.04887824814168077	95.13427734375	0.4609375	NaN	NaN	NaN	NaN	0
Shape Quantification	18	685Ex-720Em	237.365966796875	0.5651570558547974	0.1572765873207346	0.255859375	0.92578125	3.9970277645602934	121.035400390625	1.2295653392635495	NaN	0.2769775390625	0.16232154219445954	0	4.266664470262626	1.7753621660047265	0.5660865420386905	0.13778639981374788	0.2769775390625	0.12310509996954609	121.42578125	0.591064453125	NaN	NaN	NaN	NaN	0
Shape Quantification	19	685Ex-720Em	192.1021728515625	0.4573861360549927	0.1520468720901915	0.2347412109375	0.79541015625	7.007817682912022	94.0235595703125	0.9551594785387472	NaN	0.2335205078125	0.08018040335261874	0	4.266664470262626	2.792024093967619	0.45461051173941797	0.13890684568930234	0.2335205078125	0.03998271854424357	92.85780164930554	0.4425048828125	NaN	NaN	NaN	NaN	0
Shape Quantification	20	685Ex-720Em	201.384765625	0.4794875383377075	0.16417097961302507	0.2391357421875	0.88623046875	5.802493766193379	99.20458984375	1.0077921399364396	NaN	0.2432861328125	0.11080483010312513	0	4.266664470262626	2.1316887013864854	0.47542769820601855	0.14808228641176227	0.2432861328125	0.06194644864752959	97.49945746527779	0.4635009765625	NaN	NaN	NaN	NaN	0
Shape Quantification	21	685Ex-720Em	161.701904296875	0.38500452041625977	0.09516117573614741	0.2239990234375	0.55029296875	4.288197114641746	65.263916015625	0.6629981706049313	NaN	0.2296142578125	0.07478170950737437	0	4.266664470262626	2.0779182135754097	0.3849277395419973	0.08670320772971857	0.2296142578125	0.05027922248915969	65.23166232638887	0.3807373046875	NaN	NaN	NaN	NaN	0
Shape Quantification	22	685Ex-720Em	160.5855712890625	0.38234660029411316	0.08857248079603734	0.217041015625	0.57177734375	5.023676663904857	63.8399658203125	0.6485326522578756	NaN	0.2303466796875	0.06796429923838074	0	4.266664470262626	2.2364670911512086	0.3826138935391865	0.08040008373831288	0.2303466796875	0.04398191750943013	63.952229817708336	0.3885498046875	NaN	NaN	NaN	NaN	0
Shape Quantification	23	685Ex-720Em	176.818603515625	0.42099666595458984	0.12861903206677197	0.1976318359375	0.67041015625	4.720992034037642	72.895263671875	0.7405229322838451	NaN	0.2474365234375	0.08959422717999178	0	4.266664470262626	1.9371800735668594	0.42054611286789023	0.11633550794850081	0.2474365234375	0.06130470804552265	72.7060275607639	0.427978515625	NaN	NaN	NaN	NaN	0
Shape Quantification	24	685Ex-720Em	162.55126953125	0.387026846408844	0.10827192868041083	0.2113037109375	0.6533203125	7.289999819313668	65.3955078125	0.6643349754723231	NaN	0.2313232421875	0.05788711670396581	0	4.266664470262626	2.6897796762970363	0.3844556051587302	0.09519762380805473	0.2313232421875	0.03442699760557253	64.31559244791667	0.3814697265625	NaN	NaN	NaN	NaN	0
Shape Quantification	25	785Ex-820Em	1230.74609375	2.9303479194641113	1.2690313750316389	0.90966796875	5.39453125	4.012438815023202	844.2763671875	8.576771378479306	NaN	0.920166015625	1.1151236045325532	0	4.266664470262626	1.802653821034978	2.920960441468254	1.1487060352705336	0.920166015625	0.8527765890800141	840.3336588541666	3.0654296875	NaN	NaN	NaN	NaN	0
Shape Quantification	26	785Ex-820Em	1246.7197265625	2.9683802127838135	1.0438222168109592	0.94580078125	4.98828125	3.9414938061445994	844.5615234375	8.579668202384898	NaN	0.95751953125	1.0226482437867177	0	4.266664470262626	1.966326918670843	2.985757171792328	0.9287479055071235	0.95751953125	0.7643067515342535	851.8598090277777	3.3125	NaN	NaN	NaN	NaN	0
Shape Quantification	27	785Ex-820Em	1185.50927734375	2.822641134262085	1.0499408566420119	0.9892578125	4.8828125	4.1278708169169525	786.52978515625	7.9901397360225435	NaN	0.949951171875	0.9527578508530937	0	4.266664470262626	1.965546610800365	2.8199120577050265	0.9346503128275343	0.949951171875	0.6812135589416325	785.3835720486111	2.9931640625	NaN	NaN	NaN	NaN	0
Shape Quantification	28	785Ex-820Em	1251.81494140625	2.9805116653442383	1.0263249074499186	0.99951171875	4.90234375	4.122360507063945	804.33447265625	8.17101265878535	NaN	1.0654296875	0.930756554630578	0	4.266664470262626	2.0575542210530893	2.988560267857143	0.9056660185607845	1.0654296875	0.6910299338387537	807.71484375	3.150390625	NaN	NaN	NaN	NaN	0
Shape Quantification	29	785Ex-820Em	1125.3330078125	2.6793642044067383	0.9431235939723375	1.08984375	4.40234375	5.07038949759624	698.1552734375	7.092367380719689	NaN	1.01708984375	0.6676516484295485	0	4.266664470262626	2.489733178185782	2.681402943121693	0.8703595981404785	1.01708984375	0.38521324238744964	699.0115017361111	2.8212890625	NaN	NaN	NaN	NaN	0
Shape Quantification	30	785Ex-820Em	1296.4990234375	3.086902379989624	0.7966241661833561	1.3525390625	4.37890625	3.2437404013936644	725.7666015625	7.372863268071358	NaN	1.35888671875	0.9310299708177808	0	4.266664470262626	1.856025876898603	3.113958126653439	0.6924204855651883	1.35888671875	0.7577560087414278	737.1299913194445	3.40234375	NaN	NaN	NaN	NaN	0
Shape Quantification	31	785Ex-820Em	1055.36474609375	2.512773275375366	0.9411471170815068	0.888671875	4.17578125	4.690343140347693	664.38330078125	6.749287200188492	NaN	0.930908203125	0.6918199691962109	0	4.266664470262626	2.2865269467402114	2.519063636739418	0.8622315375228501	0.930908203125	0.41299460249740194	667.0252821180557	2.6142578125	NaN	NaN	NaN	NaN	0
Shape Quantification	32	785Ex-820Em	1097.712890625	2.6136021614074707	1.014096048700645	0.9091796875	4.50390625	4.150763728092251	690.6328125	7.015948769264999	NaN	0.96923828125	0.8515705061281778	0	4.266664470262626	1.9309779136928047	2.6181485615079363	0.9223643400912209	0.96923828125	0.5855822749098545	692.5423177083333	2.7080078125	NaN	NaN	NaN	NaN	0
Shape Quantification	33	785Ex-820Em	1190.349609375	2.8341658115386963	0.9529942373320611	0.978515625	4.75	4.3298028503314185	761.12109375	7.732019829215605	NaN	1.02197265625	0.8610154948428296	0	4.266664470262626	2.1047159908404924	2.8373739252645502	0.8515154716131589	1.02197265625	0.6190934005647715	762.4685329861111	3.0146484375	NaN	NaN	NaN	NaN	0
Shape Quantification	34	785Ex-820Em	1175.033203125	2.7976980209350586	0.8846173426537769	1.1875	4.3359375	4.084925286706453	758.4169921875	7.704549605261556	NaN	0.991943359375	0.8186181890541153	0	4.266664470262626	2.2058570985211774	2.807805782903439	0.8051114152015549	0.991943359375	0.5699189483845987	762.6622178819445	3.0126953125	NaN	NaN	NaN	NaN	0
Shape Quantification	35	785Ex-820Em	1360.92724609375	3.2403030395507812	1.1633307164284166	0.9052734375	5.015625	3.901898845626492	896.63037109375	9.108621303104991	NaN	1.10546875	1.002116252804135	0	4.266664470262626	2.130325908711848	3.2670433407738093	1.046662404849055	1.10546875	0.7328283731431078	907.8613281249999	3.5458984375	NaN	NaN	NaN	NaN	0
Shape Quantification	36	785Ex-820Em	1290.4111328125	3.0724074840545654	1.2145266911938006	0.84765625	5.61328125	5.132648820135045	875.640625	8.895392246204903	NaN	0.987548828125	0.9012368825485498	0	4.266664470262626	2.3133303477957354	3.0741799975198414	1.0804503622870412	0.987548828125	0.6163343979301947	876.3850911458334	3.185546875	NaN	NaN	NaN	NaN	0
Shape Quantification	37	685Ex-720Em	218.5260009765625	0.21852600574493408	0.009455410412017395	0.1846923828125	0.2479248046875	4.4040422495879685	9.2974853515625	0.09445059621975938	NaN	0.209228515625	0.008786539017903458	0	10.158724929196728	1.0581510345106229	0.21851236979166666	0.007388992859120052	0.209228515625	0.007112147355871639	9.28385416666666	0.21875	NaN	NaN	NaN	NaN	0
Shape Quantification	38	685Ex-720Em	225.6187744140625	0.22561877965927124	0.01838519795422234	0.1884765625	0.50244140625	14.15851600145439	2.7183837890625	0.027615313165073478	NaN	0.222900390625	0.019743666327479873	0	10.158724929196728	0.13768383966654493	0.224432373046875	0.008659049694001652	0.222900390625	0.011176749486083406	1.5319824218749944	0.2244873046875	NaN	NaN	NaN	NaN	0
Shape Quantification	39	685Ex-720Em	227.5224609375	0.22752246260643005	0.010508324133454637	0.1942138671875	0.25732421875	2.1790852186249183	1.9365234375	0.01967260892050499	NaN	0.2255859375	0.014564956422414725	0	10.158724929196728	0.13295772272409914	0.2275153266059028	0.008522276925116022	0.2255859375	0.01247218448679008	1.9293891059027901	0.227294921875	NaN	NaN	NaN	NaN	0
Shape Quantification	40	685Ex-720Em	224.5003662109375	0.224500373005867	0.010374099336832858	0.1917724609375	0.2587890625	3.2753732591854097	6.2386474609375	0.06337670348589565	NaN	0.21826171875	0.012373351231449942	0	10.158724929196728	0.5042003046903273	0.2243991427951389	0.008132918147427476	0.21826171875	0.009640077495319416	6.137424045138895	0.2242431640625	NaN	NaN	NaN	NaN	0
Shape Quantification	41	685Ex-720Em	250.74072265625	0.25074073672294617	0.012728201586425647	0.2122802734375	0.28515625	4.708956249878383	21.12646484375	0.21461794507400137	NaN	0.2296142578125	0.01179496882964977	0	10.158724929196728	1.7911420664922042	0.2507180447048611	0.009991256573616556	0.2296142578125	0.00929168631148745	21.103786892361086	0.251220703125	NaN	NaN	NaN	NaN	0
Shape Quantification	42	685Ex-720Em	272.2779541015625	0.27227795124053955	0.020355114346919927	0.21435546875	0.328125	5.778903711153462	35.8887939453125	0.3645843857310507	NaN	0.23638916015625	0.01587426342935893	0	10.158724929196728	2.2608163273224617	0.2722939724392361	0.016456001950545668	0.23638916015625	0.013127558170776531	35.904812282986086	0.272216796875	NaN	NaN	NaN	NaN	0
Shape Quantification	43	685Ex-720Em	248.04638671875	0.2480463832616806	0.014769270174760655	0.2030029296875	0.29638671875	3.4424466261295663	24.77978515625	0.2517310212069359	NaN	0.2232666015625	0.021240740998709654	0	10.158724929196728	1.1666158519495788	0.24812364366319445	0.01174661215142262	0.2232666015625	0.011332058371791727	24.85704210069445	0.2484130859375	NaN	NaN	NaN	NaN	0
Shape Quantification	44	685Ex-720Em	245.2301025390625	0.24523010849952698	0.012964605737888085	0.194091796875	0.286376953125	3.951646677778564	21.2921142578125	0.21630073190614493	NaN	0.22393798828125	0.01580074584979099	0	10.158724929196728	1.347538556738076	0.24520114474826388	0.010087632653361633	0.22393798828125	0.010143546662704383	21.26315646701388	0.2449951171875	NaN	NaN	NaN	NaN	0
Shape Quantification	45	685Ex-720Em	230.434326171875	0.2304343283176422	0.01365461995373665	0.1885986328125	0.291259765625	6.442972545921989	21.083740234375	0.21418391751965338	NaN	0.2093505859375	0.012712948736580222	0	10.158724929196728	1.6584460986386802	0.2305242241753472	0.01095363924998172	0.2093505859375	0.009899981689539612	21.173638237847207	0.23095703125	NaN	NaN	NaN	NaN	0
Shape Quantification	46	685Ex-720Em	227.24658203125	0.22724658250808716	0.01168358929885834	0.1917724609375	0.263671875	4.608745764660116	17.52978515625	0.17808026547025962	NaN	0.209716796875	0.011707106635980614	0	10.158724929196728	1.497362730290162	0.22743476019965278	0.009159833696135135	0.209716796875	0.009869247670226702	17.71796332465278	0.2276611328125	NaN	NaN	NaN	NaN	0
Shape Quantification	47	685Ex-720Em	230.317626953125	0.230317622423172	0.01450196793414805	0.1773681640625	0.277587890625	5.503465581993473	20.967041015625	0.21299840225691996	NaN	0.2093505859375	0.01239897000732818	0	10.158724929196728	1.6910308681473392	0.23057508680555555	0.011278937428818058	0.2093505859375	0.010467420694070797	21.22450086805555	0.23095703125	NaN	NaN	NaN	NaN	0
Shape Quantification	48	685Ex-720Em	227.760009765625	0.22776001691818237	0.012881489296237465	0.1900634765625	0.26513671875	5.013655183899895	17.677001953125	0.17957580041467017	NaN	0.2100830078125	0.010980753346239542	0	10.158724929196728	1.6098168673626243	0.2276279025607639	0.010117451627615235	0.2100830078125	0.008674967402736712	17.5448947482639	0.2275390625	NaN	NaN	NaN	NaN	0
Tag Type	Id	Font Name	Font Style	Font Size	R Value	G Value	B Value	Text Type	Arrow Len	ChanName	Color Name
Tag Type	Id	Channel	Peak Location	Size	Lane Name	Lane Channel	Band Name
Tag Type	Id	Font Name	Font Style	Font Size	R Value	G Value	B Value	Text Type	Arrow Len	ChanName	Color Name
Text Font	1	Dialog	0	14	1	1	1	500	5	785Ex-820Em	BlueYellow
Text Font	2	Dialog	0	14	1	1	1	500	5	785Ex-820Em	BlueYellow
Text Font	3	Dialog	0	14	1	1	1	500	5	785Ex-820Em	BlueYellow
Text Font	4	Dialog	0	14	1	1	1	500	5	785Ex-820Em	BlueYellow
Text Font	5	Dialog	0	14	1	1	1	500	5	785Ex-820Em	BlueYellow
Text Font	6	Dialog	0	14	1	1	1	500	5	785Ex-820Em	BlueYellow
Text Font	7	Dialog	0	14	1	1	1	500	5	785Ex-820Em	BlueYellow
Text Font	8	Dialog	0	14	1	1	1	500	5	785Ex-820Em	BlueYellow
Text Font	9	Dialog	0	14	1	1	1	500	5	785Ex-820Em	BlueYellow
Text Font	10	Dialog	0	14	1	1	1	500	5	785Ex-820Em	BlueYellow
Text Font	11	Dialog	0	14	1	1	1	500	5	785Ex-820Em	BlueYellow
Text Font	12	Dialog	0	14	1	1	1	500	5	785Ex-820Em	BlueYellow
Text Font	13	Dialog	0	14	1	1	1	500	5	685Ex-720Em	BlueYellow
Text Font	14	Dialog	0	14	1	1	1	500	5	685Ex-720Em	BlueYellow
Text Font	15	Dialog	0	14	1	1	1	500	5	685Ex-720Em	BlueYellow
Text Font	16	Dialog	0	14	1	1	1	500	5	685Ex-720Em	BlueYellow
Text Font	17	Dialog	0	14	1	1	1	500	5	685Ex-720Em	BlueYellow
Text Font	18	Dialog	0	14	1	1	1	500	5	685Ex-720Em	BlueYellow
Text Font	19	Dialog	0	14	1	1	1	500	5	685Ex-720Em	BlueYellow
Text Font	20	Dialog	0	14	1	1	1	500	5	685Ex-720Em	BlueYellow
Text Font	21	Dialog	0	14	1	1	1	500	5	685Ex-720Em	BlueYellow
Text Font	22	Dialog	0	14	1	1	1	500	5	685Ex-720Em	BlueYellow
Text Font	23	Dialog	0	14	1	1	1	500	5	685Ex-720Em	BlueYellow
Text Font	24	Dialog	0	14	1	1	1	500	5	685Ex-720Em	BlueYellow
Text Font	25	Dialog	0	14	1	1	1	500	5	785Ex-820Em	BlueYellow
Text Font	26	Dialog	0	14	1	1	1	500	5	785Ex-820Em	BlueYellow
Text Font	27	Dialog	0	14	1	1	1	500	5	785Ex-820Em	BlueYellow
Text Font	28	Dialog	0	14	1	1	1	500	5	785Ex-820Em	BlueYellow
Text Font	29	Dialog	0	14	1	1	1	500	5	785Ex-820Em	BlueYellow
Text Font	30	Dialog	0	14	1	1	1	500	5	785Ex-820Em	BlueYellow
Text Font	31	Dialog	0	14	1	1	1	500	5	785Ex-820Em	BlueYellow
Text Font	32	Dialog	0	14	1	1	1	500	5	785Ex-820Em	BlueYellow
Text Font	33	Dialog	0	14	1	1	1	500	5	785Ex-820Em	BlueYellow
Text Font	34	Dialog	0	14	1	1	1	500	5	785Ex-820Em	BlueYellow
Text Font	35	Dialog	0	14	1	1	1	500	5	785Ex-820Em	BlueYellow
Text Font	36	Dialog	0	14	1	1	1	500	5	785Ex-820Em	BlueYellow
Text Font	37	Dialog	0	14	1	1	1	500	5	685Ex-720Em	BlueYellow
Text Font	38	Dialog	0	14	1	1	1	500	5	685Ex-720Em	BlueYellow
Text Font	39	Dialog	0	14	1	1	1	500	5	685Ex-720Em	BlueYellow
Text Font	40	Dialog	0	14	1	1	1	500	5	685Ex-720Em	BlueYellow
Text Font	41	Dialog	0	14	1	1	1	500	5	685Ex-720Em	BlueYellow
Text Font	42	Dialog	0	14	1	1	1	500	5	685Ex-720Em	BlueYellow
Text Font	43	Dialog	0	14	1	1	1	500	5	685Ex-720Em	BlueYellow
Text Font	44	Dialog	0	14	1	1	1	500	5	685Ex-720Em	BlueYellow
Text Font	45	Dialog	0	14	1	1	1	500	5	685Ex-720Em	BlueYellow
Text Font	46	Dialog	0	14	1	1	1	500	5	685Ex-720Em	BlueYellow
Text Font	47	Dialog	0	14	1	1	1	500	5	685Ex-720Em	BlueYellow
Text Font	48	Dialog	0	14	1	1	1	500	5	685Ex-720Em	BlueYellow
```
