## Supplementary material for "CSF1R-CAR T cells induce CSF1R signalling and promote cancer cell growth": Code and Western RAW data: 0000878_03_acq.txt

```
#Properties Updated
#Sun Dec 01 14:46:45 EST 2024
MouseStrain=
Y=82.0
BackgroundSegments=All
X=6.0
CropCenterPt=639, 435
FileVersion=ACQ VERSION 2.0
685Ex-720Em_ChannelSettings=550, 12277, 13487, 0, 0, 0, 0
Barcode=
AnimalId=
Treatment=
FlipImage=false
OrganizationName=
CropDimension=784, 528
ConcentrationColumn=Signal
TimeStamp=2024, 8, 28, 18, 30, 14, 4
InstrumentModel=Odyssey M
AcqResolution=100 \u00B5m
BackgroundMethod=Median
ImageModifications=Flip Top to Bottom Image ID\: 0000878_01, Crop Image ID\: 0000878_02
CropAnnotationColor=Orange
ExRunID=
Archived=false
InstrumentName=LICOR-ODM-0556
InstrumentVersion=1.0.14
Experiment=
Orientation=
LastUsedTextId=0
ImageName=CSF1R +THP1, PLCg1, PLCg1Y783, LAT, LATY220
Height=90.0
AnalysisType=Shapes
AcquireTimeZoneId=GMT
ProjInfo=CAR Target
ImageId=0000878_03
InjectTime=
UserInfo=Amber Wang
FocusPosition=0.00 mm
CustomField2=
CustomField1=
CustomField0=
Agent=
FileType=LI-COR Image Studio Acquisition File
InterpolationMethod=Linear
CellLine=
ChannelFileNames=0000878_03_685Ex-720Em.TIF, 0000878_03_785Ex-820Em.TIF
Width=131.0
TimePoint=1900, 0, 1, 0, 0, 0, 0
ChannelNames=685Ex-720Em, 785Ex-820Em
NormalizationChannel=
ChannelPreviews=false, false
785Ex-820Em_ChannelSettings=500, 12228, 17256, 0, 0, 0, 0
BackgroundWidth=3
LastUsedShapeId=48
ProjectName=
Remarks=
```
