## Supplementary material for "CSF1R-CAR T cells induce CSF1R signalling and promote cancer cell growth": Code and Western RAW data: 0000878_03_shape.txt

```
Header	LI-COR Imager file
Version	1.0.0
Warning	WARNING! This file format is required for LI-COR Applications. DO NOT MODIFY DATA!
Type	_shape
Working Folder	C:\Users\redas\Desktop\workspaces\car_target_project\Images\
Acq. Image Id	0000878_03
App Name	Image Studio Lite
..	 
Tag Type	Id	Channel	Name	Shape Version	Shape Type	Shape Quant Type	Pixel Area	Selected	Ref X	Ref Y	Rotation	Text Locn	Text Angle
Shape Definition	1	785Ex-820Em	00001	LI-COR PAI SHAPE 1.0	100	201	540	false	88	91	0.0	Lower Left	0.0
Shape Definition	2	785Ex-820Em	00002	LI-COR PAI SHAPE 1.0	100	201	540	false	148	92	0.0	Lower Left	0.0
Shape Definition	3	785Ex-820Em	00003	LI-COR PAI SHAPE 1.0	100	201	540	false	205	94	0.0	Lower Left	0.0
Shape Definition	4	785Ex-820Em	00004	LI-COR PAI SHAPE 1.0	100	201	540	false	261	95	0.0	Lower Left	0.0
Shape Definition	5	785Ex-820Em	00005	LI-COR PAI SHAPE 1.0	100	201	540	false	319	96	0.0	Lower Left	0.0
Shape Definition	6	785Ex-820Em	00006	LI-COR PAI SHAPE 1.0	100	201	540	false	374	98	0.0	Lower Left	0.0
Shape Definition	7	785Ex-820Em	00007	LI-COR PAI SHAPE 1.0	100	201	540	false	432	99	0.0	Lower Left	0.0
Shape Definition	8	785Ex-820Em	00008	LI-COR PAI SHAPE 1.0	100	201	540	false	488	98	0.0	Lower Left	0.0
Shape Definition	9	785Ex-820Em	00009	LI-COR PAI SHAPE 1.0	100	201	540	false	543	96	0.0	Lower Left	0.0
Shape Definition	10	785Ex-820Em	00010	LI-COR PAI SHAPE 1.0	100	201	540	false	597	93	0.0	Lower Left	0.0
Shape Definition	11	785Ex-820Em	00011	LI-COR PAI SHAPE 1.0	100	201	540	false	652	89	0.0	Lower Left	0.0
Shape Definition	12	785Ex-820Em	00012	LI-COR PAI SHAPE 1.0	100	201	540	false	704	86	0.0	Lower Left	0.0
Shape Definition	13	685Ex-720Em	00013	LI-COR PAI SHAPE 1.0	100	201	540	false	87	90	0.0	Lower Left	0.0
Shape Definition	14	685Ex-720Em	00014	LI-COR PAI SHAPE 1.0	100	201	540	false	147	91	0.0	Lower Left	0.0
Shape Definition	15	685Ex-720Em	00015	LI-COR PAI SHAPE 1.0	100	201	540	false	204	93	0.0	Lower Left	0.0
Shape Definition	16	685Ex-720Em	00016	LI-COR PAI SHAPE 1.0	100	201	540	false	260	94	0.0	Lower Left	0.0
Shape Definition	17	685Ex-720Em	00017	LI-COR PAI SHAPE 1.0	100	201	540	false	318	95	0.0	Lower Left	0.0
Shape Definition	18	685Ex-720Em	00018	LI-COR PAI SHAPE 1.0	100	201	540	false	373	97	0.0	Lower Left	0.0
Shape Definition	19	685Ex-720Em	00019	LI-COR PAI SHAPE 1.0	100	201	540	false	431	98	0.0	Lower Left	0.0
Shape Definition	20	685Ex-720Em	00020	LI-COR PAI SHAPE 1.0	100	201	540	false	487	97	0.0	Lower Left	0.0
Shape Definition	21	685Ex-720Em	00021	LI-COR PAI SHAPE 1.0	100	201	540	false	542	95	0.0	Lower Left	0.0
Shape Definition	22	685Ex-720Em	00022	LI-COR PAI SHAPE 1.0	100	201	540	false	596	92	0.0	Lower Left	0.0
Shape Definition	23	685Ex-720Em	00023	LI-COR PAI SHAPE 1.0	100	201	540	false	651	88	0.0	Lower Left	0.0
Shape Definition	24	685Ex-720Em	00024	LI-COR PAI SHAPE 1.0	100	201	540	false	703	85	0.0	Lower Left	0.0
Shape Definition	25	785Ex-820Em	00025	LI-COR PAI SHAPE 1.0	100	201	540	false	88	91	0.0	Lower Left	0.0
Shape Definition	26	785Ex-820Em	00026	LI-COR PAI SHAPE 1.0	100	201	540	false	148	92	0.0	Lower Left	0.0
Shape Definition	27	785Ex-820Em	00027	LI-COR PAI SHAPE 1.0	100	201	540	false	205	94	0.0	Lower Left	0.0
Shape Definition	28	785Ex-820Em	00028	LI-COR PAI SHAPE 1.0	100	201	540	false	261	95	0.0	Lower Left	0.0
Shape Definition	29	785Ex-820Em	00029	LI-COR PAI SHAPE 1.0	100	201	540	false	319	96	0.0	Lower Left	0.0
Shape Definition	30	785Ex-820Em	00030	LI-COR PAI SHAPE 1.0	100	201	540	false	374	98	0.0	Lower Left	0.0
Shape Definition	31	785Ex-820Em	00031	LI-COR PAI SHAPE 1.0	100	201	540	false	432	99	0.0	Lower Left	0.0
Shape Definition	32	785Ex-820Em	00032	LI-COR PAI SHAPE 1.0	100	201	540	false	488	98	0.0	Lower Left	0.0
Shape Definition	33	785Ex-820Em	00033	LI-COR PAI SHAPE 1.0	100	201	540	false	543	96	0.0	Lower Left	0.0
Shape Definition	34	785Ex-820Em	00034	LI-COR PAI SHAPE 1.0	100	201	540	false	597	93	0.0	Lower Left	0.0
Shape Definition	35	785Ex-820Em	00035	LI-COR PAI SHAPE 1.0	100	201	540	false	652	89	0.0	Lower Left	0.0
Shape Definition	36	785Ex-820Em	00036	LI-COR PAI SHAPE 1.0	100	201	540	false	704	86	0.0	Lower Left	0.0
Shape Definition	37	685Ex-720Em	00037	LI-COR PAI SHAPE 1.0	100	201	1824	false	79	325	0.0	Lower Left	0.0
Shape Definition	38	685Ex-720Em	00038	LI-COR PAI SHAPE 1.0	100	201	1824	false	137	328	0.0	Lower Left	0.0
Shape Definition	39	685Ex-720Em	00039	LI-COR PAI SHAPE 1.0	100	201	1824	false	195	331	0.0	Lower Left	0.0
Shape Definition	40	685Ex-720Em	00040	LI-COR PAI SHAPE 1.0	100	201	1824	false	254	334	0.0	Lower Left	0.0
Shape Definition	41	685Ex-720Em	00041	LI-COR PAI SHAPE 1.0	100	201	1824	false	310	341	0.0	Lower Left	0.0
Shape Definition	42	685Ex-720Em	00042	LI-COR PAI SHAPE 1.0	100	201	1824	false	370	341	0.0	Lower Left	0.0
Shape Definition	43	685Ex-720Em	00043	LI-COR PAI SHAPE 1.0	100	201	1824	false	429	341	0.0	Lower Left	0.0
Shape Definition	44	685Ex-720Em	00044	LI-COR PAI SHAPE 1.0	100	201	1824	false	489	342	0.0	Lower Left	0.0
Shape Definition	45	685Ex-720Em	00045	LI-COR PAI SHAPE 1.0	100	201	1824	false	545	343	0.0	Lower Left	0.0
Shape Definition	46	685Ex-720Em	00046	LI-COR PAI SHAPE 1.0	100	201	1824	false	598	342	0.0	Lower Left	0.0
Shape Definition	47	685Ex-720Em	00047	LI-COR PAI SHAPE 1.0	100	201	1824	false	654	340	0.0	Lower Left	0.0
Shape Definition	48	685Ex-720Em	00048	LI-COR PAI SHAPE 1.0	100	201	1824	false	708	335	0.0	Lower Left	0.0
Tag Type	Id	Channel	Point Pairs
Shape Boundary	1	785Ex-820Em	5	88	91	133	91	133	103	88	103	88	91
Shape Boundary	2	785Ex-820Em	5	148	92	193	92	193	104	148	104	148	92
Shape Boundary	3	785Ex-820Em	5	205	94	250	94	250	106	205	106	205	94
Shape Boundary	4	785Ex-820Em	5	261	95	306	95	306	107	261	107	261	95
Shape Boundary	5	785Ex-820Em	5	319	96	364	96	364	108	319	108	319	96
Shape Boundary	6	785Ex-820Em	5	374	98	419	98	419	110	374	110	374	98
Shape Boundary	7	785Ex-820Em	5	432	99	477	99	477	111	432	111	432	99
Shape Boundary	8	785Ex-820Em	5	488	98	533	98	533	110	488	110	488	98
Shape Boundary	9	785Ex-820Em	5	543	96	588	96	588	108	543	108	543	96
Shape Boundary	10	785Ex-820Em	5	597	93	642	93	642	105	597	105	597	93
Shape Boundary	11	785Ex-820Em	5	652	89	697	89	697	101	652	101	652	89
Shape Boundary	12	785Ex-820Em	5	704	86	749	86	749	98	704	98	704	86
Shape Boundary	13	685Ex-720Em	5	87	90	132	90	132	102	87	102	87	90
Shape Boundary	14	685Ex-720Em	5	147	91	192	91	192	103	147	103	147	91
Shape Boundary	15	685Ex-720Em	5	204	93	249	93	249	105	204	105	204	93
Shape Boundary	16	685Ex-720Em	5	260	94	305	94	305	106	260	106	260	94
Shape Boundary	17	685Ex-720Em	5	318	95	363	95	363	107	318	107	318	95
Shape Boundary	18	685Ex-720Em	5	373	97	418	97	418	109	373	109	373	97
Shape Boundary	19	685Ex-720Em	5	431	98	476	98	476	110	431	110	431	98
Shape Boundary	20	685Ex-720Em	5	487	97	532	97	532	109	487	109	487	97
Shape Boundary	21	685Ex-720Em	5	542	95	587	95	587	107	542	107	542	95
Shape Boundary	22	685Ex-720Em	5	596	92	641	92	641	104	596	104	596	92
Shape Boundary	23	685Ex-720Em	5	651	88	696	88	696	100	651	100	651	88
Shape Boundary	24	685Ex-720Em	5	703	85	748	85	748	97	703	97	703	85
Shape Boundary	25	785Ex-820Em	5	88	91	133	91	133	103	88	103	88	91
Shape Boundary	26	785Ex-820Em	5	148	92	193	92	193	104	148	104	148	92
Shape Boundary	27	785Ex-820Em	5	205	94	250	94	250	106	205	106	205	94
Shape Boundary	28	785Ex-820Em	5	261	95	306	95	306	107	261	107	261	95
Shape Boundary	29	785Ex-820Em	5	319	96	364	96	364	108	319	108	319	96
Shape Boundary	30	785Ex-820Em	5	374	98	419	98	419	110	374	110	374	98
Shape Boundary	31	785Ex-820Em	5	432	99	477	99	477	111	432	111	432	99
Shape Boundary	32	785Ex-820Em	5	488	98	533	98	533	110	488	110	488	98
Shape Boundary	33	785Ex-820Em	5	543	96	588	96	588	108	543	108	543	96
Shape Boundary	34	785Ex-820Em	5	597	93	642	93	642	105	597	105	597	93
Shape Boundary	35	785Ex-820Em	5	652	89	697	89	697	101	652	101	652	89
Shape Boundary	36	785Ex-820Em	5	704	86	749	86	749	98	704	98	704	86
Shape Boundary	37	685Ex-720Em	5	79	325	127	325	127	363	79	363	79	325
Shape Boundary	38	685Ex-720Em	5	137	328	185	328	185	366	137	366	137	328
Shape Boundary	39	685Ex-720Em	5	195	331	243	331	243	369	195	369	195	331
Shape Boundary	40	685Ex-720Em	5	254	334	302	334	302	372	254	372	254	334
Shape Boundary	41	685Ex-720Em	5	310	341	358	341	358	379	310	379	310	341
Shape Boundary	42	685Ex-720Em	5	370	341	418	341	418	379	370	379	370	341
Shape Boundary	43	685Ex-720Em	5	429	341	477	341	477	379	429	379	429	341
Shape Boundary	44	685Ex-720Em	5	489	342	537	342	537	380	489	380	489	342
Shape Boundary	45	685Ex-720Em	5	545	343	593	343	593	381	545	381	545	343
Shape Boundary	46	685Ex-720Em	5	598	342	646	342	646	380	598	380	598	342
Shape Boundary	47	685Ex-720Em	5	654	340	702	340	702	378	654	378	654	340
Shape Boundary	48	685Ex-720Em	5	708	335	756	335	756	373	708	373	708	335
Tag Type	Id	Channel	Description
Shape Description	1	785Ex-820Em	
Shape Description	2	785Ex-820Em	
Shape Description	3	785Ex-820Em	
Shape Description	4	785Ex-820Em	
Shape Description	5	785Ex-820Em	
Shape Description	6	785Ex-820Em	
Shape Description	7	785Ex-820Em	
Shape Description	8	785Ex-820Em	
Shape Description	9	785Ex-820Em	
Shape Description	10	785Ex-820Em	
Shape Description	11	785Ex-820Em	
Shape Description	12	785Ex-820Em	
Shape Description	13	685Ex-720Em	
Shape Description	14	685Ex-720Em	
Shape Description	15	685Ex-720Em	
Shape Description	16	685Ex-720Em	
Shape Description	17	685Ex-720Em	
Shape Description	18	685Ex-720Em	
Shape Description	19	685Ex-720Em	
Shape Description	20	685Ex-720Em	
Shape Description	21	685Ex-720Em	
Shape Description	22	685Ex-720Em	
Shape Description	23	685Ex-720Em	
Shape Description	24	685Ex-720Em	
Shape Description	25	785Ex-820Em	
Shape Description	26	785Ex-820Em	
Shape Description	27	785Ex-820Em	
Shape Description	28	785Ex-820Em	
Shape Description	29	785Ex-820Em	
Shape Description	30	785Ex-820Em	
Shape Description	31	785Ex-820Em	
Shape Description	32	785Ex-820Em	
Shape Description	33	785Ex-820Em	
Shape Description	34	785Ex-820Em	
Shape Description	35	785Ex-820Em	
Shape Description	36	785Ex-820Em	
Shape Description	37	685Ex-720Em	
Shape Description	38	685Ex-720Em	
Shape Description	39	685Ex-720Em	
Shape Description	40	685Ex-720Em	
Shape Description	41	685Ex-720Em	
Shape Description	42	685Ex-720Em	
Shape Description	43	685Ex-720Em	
Shape Description	44	685Ex-720Em	
Shape Description	45	685Ex-720Em	
Shape Description	46	685Ex-720Em	
Shape Description	47	685Ex-720Em	
Shape Description	48	685Ex-720Em	
Tag Type	Id	Channel	Total Raw Intensity	Mean	Std Dev	Min Intensity	Max Intensity	Max SNR	Signal	Integr Intensity	Auto Shape Backgnd Thresh	Background	Background Std Dev	PerCent Satur	mm Area	Mean SNR	Trim Mean	Trim Std Dev	Trim Background	Trim Backgnd Std Dev	Trim Signal	Median	Trim Median	Conc Standard	Conc Value	Auto Shape StdDev Mult	Auto Shape Search Limit
Shape Quantification	1	785Ex-820Em	1300.2685546875	2.407904624938965	1.2045443420250568	0.83349609375	5.2421875	7.404137534367644	875.7568359375	8.896572801152729	NaN	0.7861328125	0.6018330516979751	0	5.485711461766233	2.6947205937380962	2.36646211098251	1.0881057558796985	0.7861328125	0.3516661933471055	853.3778211805554	2.25390625	NaN	NaN	NaN	NaN	0
Shape Quantification	2	785Ex-820Em	1318.0927734375	2.4409124851226807	1.0937123938865392	0.70361328125	4.72265625	22.20497818544409	873.0146484375	8.868715672635949	NaN	0.82421875	0.17556592343583213	0	5.485711461766233	9.208471449151498	2.41553236721965	0.980968125138461	0.82421875	0.1078561863694564	859.309353298611	2.41796875	NaN	NaN	NaN	NaN	0
Shape Quantification	3	785Ex-820Em	1310.58349609375	2.427006483078003	0.9569125664464297	0.740234375	4.66796875	13.337206983870868	836.10595703125	8.493770429143247	NaN	0.878662109375	0.2841154557477841	0	5.485711461766233	5.449701287096421	2.398660542052469	0.8324540167584066	0.878662109375	0.10248754335042116	820.7991536458334	2.3642578125	NaN	NaN	NaN	NaN	0
Shape Quantification	4	785Ex-820Em	1279.05712890625	2.368624210357666	0.9928514203181318	0.62109375	4.34765625	15.975602863223004	831.34228515625	8.445377596912172	NaN	0.8291015625	0.2202455029474955	0	5.485711461766233	6.990030351068552	2.3531358506944446	0.8797426547797031	0.8291015625	0.11098197283385094	822.9785156250001	2.3408203125	NaN	NaN	NaN	NaN	0
Shape Quantification	5	785Ex-820Em	1220.00830078125	2.25927472114563	0.8838597217893741	0.69189453125	4.21484375	18.636578682879545	772.82080078125	7.850873934698262	NaN	0.828125	0.18172427502002833	0	5.485711461766233	7.875390510809071	2.2529146170910495	0.7890486364614204	0.828125	0.13314253443902666	769.3863932291667	2.34375	NaN	NaN	NaN	NaN	0
Shape Quantification	6	785Ex-820Em	1440.1337890625	2.666914463043213	0.8240534809699673	1.0029296875	4.3515625	5.770687218307045	882.7314453125	8.967425939281952	NaN	1.0322265625	0.5752063509818504	0	5.485711461766233	2.841915529791142	2.683153694058642	0.7213210499910839	1.0322265625	0.490468685732252	891.5006510416667	2.8583984375	NaN	NaN	NaN	NaN	0
Shape Quantification	7	785Ex-820Em	1338.86083984375	2.479372024536133	0.8299373226091515	0.787109375	4.30078125	8.540802966005492	847.24462890625	8.606925132797953	NaN	0.910400390625	0.39696277655269113	0	5.485711461766233	3.952439945722003	2.4883415316358026	0.7250518966691938	0.910400390625	0.3118293393112808	852.0882161458334	2.6787109375	NaN	NaN	NaN	NaN	0
Shape Quantification	8	785Ex-820Em	1451.884765625	2.6886754035949707	0.9794446405670785	0.65380859375	4.546875	17.109992143234273	1007.4658203125	10.234568144122225	NaN	0.822998046875	0.21764340520737854	0	5.485711461766233	8.572175404283273	2.7013265978652266	0.8732545602023312	0.822998046875	0.1733881079421987	1014.2974175347223	2.9150390625	NaN	NaN	NaN	NaN	0
Shape Quantification	9	785Ex-820Em	1456.6162109375	2.6974375247955322	0.9376797314831697	0.64453125	4.7890625	10.247636234021684	957.2216796875	9.72415174020897	NaN	0.9248046875	0.3770877228907522	0	5.485711461766233	4.700849782573258	2.701469264403292	0.8025271957738849	0.9248046875	0.2709961772271387	959.3988715277777	2.916015625	NaN	NaN	NaN	NaN	0
Shape Quantification	10	785Ex-820Em	1506.3486328125	2.789534568786621	0.9411499372262806	0.75927734375	4.49609375	10.630368584451537	1042.41796875	10.58963740578324	NaN	0.859130859375	0.34212951900318755	0	5.485711461766233	5.642318299390436	2.809379420653292	0.8302419136444693	0.859130859375	0.25021856804663367	1053.1342230902776	3.0888671875	NaN	NaN	NaN	NaN	0
Shape Quantification	11	785Ex-820Em	1281.7978515625	2.37369966506958	1.0635067926358068	0.52783203125	4.50390625	10.07825898754981	891.16796875	9.053130260242234	NaN	0.723388671875	0.37511613690373175	0	5.485711461766233	4.3994669673842095	2.36913660622428	0.9557027093231412	0.723388671875	0.2481570109624112	888.7038845486111	2.5830078125	NaN	NaN	NaN	NaN	0
Shape Quantification	12	785Ex-820Em	1263.076171875	2.3390300273895264	1.0486149624483876	0.5830078125	4.9140625	7.28650385719025	842.51953125	8.558924165444516	NaN	0.77880859375	0.5675223656362128	0	5.485711461766233	2.7491803823759486	2.3227478780864197	0.9332865785871127	0.77880859375	0.3231029495617646	833.7272135416666	2.478515625	NaN	NaN	NaN	NaN	0
Shape Quantification	13	685Ex-720Em	189.23291015625	0.35043132305145264	0.11156031946654524	0.2095947265625	0.7041015625	11.618709250118517	71.734130859375	0.728727303435393	NaN	0.21759033203125	0.041873087620622515	0	5.485711461766233	3.172466866462754	0.3438582557709619	0.09643076283237226	0.21759033203125	0.022458024571633928	68.18467881944443	0.3206787109375	NaN	NaN	NaN	NaN	0
Shape Quantification	14	685Ex-720Em	193.7320556640625	0.35876306891441345	0.10764348574504533	0.198486328125	0.60888671875	31.005328149903896	77.6505126953125	0.7888301990827781	NaN	0.2149658203125	0.01270494208392118	0	5.485711461766233	11.318213399338807	0.3547448680234053	0.09623480325926577	0.2149658203125	0.010459586787104893	75.48068576388887	0.3292236328125	NaN	NaN	NaN	NaN	0
Shape Quantification	15	685Ex-720Em	190.3056640625	0.35241788625717163	0.09733662091429886	0.2158203125	0.62353515625	23.790394671003952	73.729736328125	0.749000110459625	NaN	0.21588134765625	0.017135226810280867	0	5.485711461766233	7.968178668861695	0.34812192563657407	0.08509278716327412	0.21588134765625	0.012059712673160267	71.409912109375	0.3267822265625	NaN	NaN	NaN	NaN	0
Shape Quantification	16	685Ex-720Em	186.0587158203125	0.3445531725883484	0.09842174657635058	0.1767578125	0.56884765625	10.444511845461887	71.2296142578125	0.7236020580579064	NaN	0.212646484375	0.034104147436030574	0	5.485711461766233	3.86776104922258	0.34219624083719136	0.08600199426174776	0.212646484375	0.018113248026425346	69.95686848958333	0.329833984375	NaN	NaN	NaN	NaN	0
Shape Quantification	17	685Ex-720Em	166.34765625	0.3080512285232544	0.0691607453458929	0.1806640625	0.50927734375	17.868199650957	55.242919921875	0.5611976277719701	NaN	0.20574951171875	0.016987040550276895	0	5.485711461766233	6.022338220494813	0.30600540726273145	0.05925014054378818	0.20574951171875	0.013451374485840448	54.138183593749986	0.3040771484375	NaN	NaN	NaN	NaN	0
Shape Quantification	18	685Ex-720Em	192.0545654296875	0.35565659403800964	0.07014623082491409	0.209716796875	0.505859375	6.021070483288785	67.9310302734375	0.6900926507047871	NaN	0.2298583984375	0.04583918712270991	0	5.485711461766233	2.7443375876913354	0.3562230239679784	0.06065769777441575	0.2298583984375	0.03580686526880152	68.23689778645833	0.3665771484375	NaN	NaN	NaN	NaN	0
Shape Quantification	19	685Ex-720Em	185.2381591796875	0.34303364157676697	0.06847295228939078	0.21044921875	0.53662109375	10.641590168503358	65.8607177734375	0.6690609154998095	NaN	0.2210693359375	0.02965268844373091	0	5.485711461766233	4.113093907301945	0.3426493577996399	0.05810477074333827	0.2210693359375	0.02409619356674355	65.65321180555554	0.3519287109375	NaN	NaN	NaN	NaN	0
Shape Quantification	20	685Ex-720Em	193.160888671875	0.35770535469055176	0.08929974797631572	0.1920166015625	0.654296875	22.451875225107184	75.101806640625	0.7629385953478295	NaN	0.2186279296875	0.019404568257412456	0	5.485711461766233	7.167251435843421	0.3553142783082562	0.07468260059990563	0.2186279296875	0.015882982019761755	73.81062825520834	0.3560791015625	NaN	NaN	NaN	NaN	0
Shape Quantification	21	685Ex-720Em	172.4134521484375	0.3192841708660126	0.0577608342867971	0.2091064453125	0.477294921875	11.748793783997696	53.4644775390625	0.5431309208025528	NaN	0.22027587890625	0.021876206842511757	0	5.485711461766233	4.525843646102442	0.31794518992734055	0.04825706618253848	0.22027587890625	0.017675060319753615	52.7414279513889	0.3209228515625	NaN	NaN	NaN	NaN	0
Shape Quantification	22	685Ex-720Em	175.8526611328125	0.325653076171875	0.06469515536207061	0.193603515625	0.5078125	10.911128050371317	56.7718505859375	0.5767296138239951	NaN	0.22052001953125	0.026330227190301658	0	5.485711461766233	3.9928655336232413	0.3249411249356996	0.054829480502451296	0.22052001953125	0.018213746983834996	56.387396918402786	0.3284912109375	NaN	NaN	NaN	NaN	0
Shape Quantification	23	685Ex-720Em	160.9571533203125	0.2980687916278839	0.06451528545899304	0.18017578125	0.437255859375	10.200183181399712	49.1932373046875	0.49974056615501933	NaN	0.20697021484375	0.022576618521045935	0	5.485711461766233	4.035085569451023	0.2971846969039352	0.056980842159081446	0.20697021484375	0.01679396444007033	48.71582031249999	0.298095703125	NaN	NaN	NaN	NaN	0
Shape Quantification	24	685Ex-720Em	159.6343994140625	0.29561924934387207	0.06618119502254063	0.185302734375	0.52783203125	7.018027737792372	45.0030517578125	0.4571736237820204	NaN	0.2122802734375	0.04496302516919969	0	5.485711461766233	1.8535003911119887	0.2929752805105453	0.05506379709171946	0.2122802734375	0.02252001148283105	43.57530381944445	0.294189453125	NaN	NaN	NaN	NaN	0
Shape Quantification	25	785Ex-820Em	1300.2685546875	2.407904624938965	1.2045443420250568	0.83349609375	5.2421875	7.404137534367644	875.7568359375	8.896572801152729	NaN	0.7861328125	0.6018330516979751	0	5.485711461766233	2.6947205937380962	2.36646211098251	1.0881057558796985	0.7861328125	0.3516661933471055	853.3778211805554	2.25390625	NaN	NaN	NaN	NaN	0
Shape Quantification	26	785Ex-820Em	1318.0927734375	2.4409124851226807	1.0937123938865392	0.70361328125	4.72265625	22.20497818544409	873.0146484375	8.868715672635949	NaN	0.82421875	0.17556592343583213	0	5.485711461766233	9.208471449151498	2.41553236721965	0.980968125138461	0.82421875	0.1078561863694564	859.309353298611	2.41796875	NaN	NaN	NaN	NaN	0
Shape Quantification	27	785Ex-820Em	1310.58349609375	2.427006483078003	0.9569125664464297	0.740234375	4.66796875	13.337206983870868	836.10595703125	8.493770429143247	NaN	0.878662109375	0.2841154557477841	0	5.485711461766233	5.449701287096421	2.398660542052469	0.8324540167584066	0.878662109375	0.10248754335042116	820.7991536458334	2.3642578125	NaN	NaN	NaN	NaN	0
Shape Quantification	28	785Ex-820Em	1279.05712890625	2.368624210357666	0.9928514203181318	0.62109375	4.34765625	15.975602863223004	831.34228515625	8.445377596912172	NaN	0.8291015625	0.2202455029474955	0	5.485711461766233	6.990030351068552	2.3531358506944446	0.8797426547797031	0.8291015625	0.11098197283385094	822.9785156250001	2.3408203125	NaN	NaN	NaN	NaN	0
Shape Quantification	29	785Ex-820Em	1220.00830078125	2.25927472114563	0.8838597217893741	0.69189453125	4.21484375	18.636578682879545	772.82080078125	7.850873934698262	NaN	0.828125	0.18172427502002833	0	5.485711461766233	7.875390510809071	2.2529146170910495	0.7890486364614204	0.828125	0.13314253443902666	769.3863932291667	2.34375	NaN	NaN	NaN	NaN	0
Shape Quantification	30	785Ex-820Em	1440.1337890625	2.666914463043213	0.8240534809699673	1.0029296875	4.3515625	5.770687218307045	882.7314453125	8.967425939281952	NaN	1.0322265625	0.5752063509818504	0	5.485711461766233	2.841915529791142	2.683153694058642	0.7213210499910839	1.0322265625	0.490468685732252	891.5006510416667	2.8583984375	NaN	NaN	NaN	NaN	0
Shape Quantification	31	785Ex-820Em	1338.86083984375	2.479372024536133	0.8299373226091515	0.787109375	4.30078125	8.540802966005492	847.24462890625	8.606925132797953	NaN	0.910400390625	0.39696277655269113	0	5.485711461766233	3.952439945722003	2.4883415316358026	0.7250518966691938	0.910400390625	0.3118293393112808	852.0882161458334	2.6787109375	NaN	NaN	NaN	NaN	0
Shape Quantification	32	785Ex-820Em	1451.884765625	2.6886754035949707	0.9794446405670785	0.65380859375	4.546875	17.109992143234273	1007.4658203125	10.234568144122225	NaN	0.822998046875	0.21764340520737854	0	5.485711461766233	8.572175404283273	2.7013265978652266	0.8732545602023312	0.822998046875	0.1733881079421987	1014.2974175347223	2.9150390625	NaN	NaN	NaN	NaN	0
Shape Quantification	33	785Ex-820Em	1456.6162109375	2.6974375247955322	0.9376797314831697	0.64453125	4.7890625	10.247636234021684	957.2216796875	9.72415174020897	NaN	0.9248046875	0.3770877228907522	0	5.485711461766233	4.700849782573258	2.701469264403292	0.8025271957738849	0.9248046875	0.2709961772271387	959.3988715277777	2.916015625	NaN	NaN	NaN	NaN	0
Shape Quantification	34	785Ex-820Em	1506.3486328125	2.789534568786621	0.9411499372262806	0.75927734375	4.49609375	10.630368584451537	1042.41796875	10.58963740578324	NaN	0.859130859375	0.34212951900318755	0	5.485711461766233	5.642318299390436	2.809379420653292	0.8302419136444693	0.859130859375	0.25021856804663367	1053.1342230902776	3.0888671875	NaN	NaN	NaN	NaN	0
Shape Quantification	35	785Ex-820Em	1281.7978515625	2.37369966506958	1.0635067926358068	0.52783203125	4.50390625	10.07825898754981	891.16796875	9.053130260242234	NaN	0.723388671875	0.37511613690373175	0	5.485711461766233	4.3994669673842095	2.36913660622428	0.9557027093231412	0.723388671875	0.2481570109624112	888.7038845486111	2.5830078125	NaN	NaN	NaN	NaN	0
Shape Quantification	36	785Ex-820Em	1263.076171875	2.3390300273895264	1.0486149624483876	0.5830078125	4.9140625	7.28650385719025	842.51953125	8.558924165444516	NaN	0.77880859375	0.5675223656362128	0	5.485711461766233	2.7491803823759486	2.3227478780864197	0.9332865785871127	0.77880859375	0.3231029495617646	833.7272135416666	2.478515625	NaN	NaN	NaN	NaN	0
Shape Quantification	37	685Ex-720Em	391.0140380859375	0.2143717259168625	0.012081142741883924	0.17724609375	0.2548828125	5.635475026017184	23.7425537109375	0.24119407226609305	NaN	0.20135498046875	0.009498370906468245	0	18.529514270854833	1.37041931360564	0.2141841837317296	0.009596143584198353	0.20135498046875	0.00755694853264125	23.400466751674777	0.2137451171875	NaN	NaN	NaN	NaN	0
Shape Quantification	38	685Ex-720Em	384.2222900390625	0.21064817905426025	0.015279653897830663	0.1722412109375	0.4267578125	23.942720079161976	27.3043212890625	0.27737708935399613	NaN	0.1956787109375	0.009651330375098636	0	18.529514270854833	1.5510270407441515	0.21031584838421133	0.011342983384421173	0.1956787109375	0.00770037536441895	26.698138702801465	0.2100830078125	NaN	NaN	NaN	NaN	0
Shape Quantification	39	685Ex-720Em	383.509765625	0.21025754511356354	0.014974130137560765	0.171630859375	0.2646484375	6.295304960355049	23.5859375	0.23960305125972595	NaN	0.19732666015625	0.010693966021934086	0	18.529514270854833	1.2091759746345319	0.20984823433693667	0.012086367960654066	0.19732666015625	0.008238635199555538	22.83935130557248	0.209228515625	NaN	NaN	NaN	NaN	0
Shape Quantification	40	685Ex-720Em	377.9508056640625	0.20720987021923065	0.010565792970010281	0.171630859375	0.2462158203125	5.388447219921717	19.6968994140625	0.20009538310551714	NaN	0.1964111328125	0.009242864496448304	0	18.529514270854833	1.1683324707399558	0.20718060399379568	0.008394177467682718	0.1964111328125	0.007107896260743154	19.643515434683312	0.20703125	NaN	NaN	NaN	NaN	0
Shape Quantification	41	685Ex-720Em	390.8140869140625	0.21426211297512054	0.01302519529748535	0.1676025390625	0.270263671875	6.1627680617317075	23.3199462890625	0.23690091971422794	NaN	0.20147705078125	0.011161643664782233	0	18.529514270854833	1.1454458372338456	0.2142322833006623	0.010174150330709758	0.20147705078125	0.009047043674050244	23.265544115408026	0.2139892578125	NaN	NaN	NaN	NaN	0
Shape Quantification	42	685Ex-720Em	411.08642578125	0.22537632286548615	0.013144418417587357	0.18017578125	0.269287109375	5.030378569965896	38.58251953125	0.391949202993329	NaN	0.2042236328125	0.012934111351174334	0	18.529514270854833	1.635419437571982	0.22544059799882005	0.010431936929038953	0.2042236328125	0.009500975712231453	38.69974449984777	0.2254638671875	NaN	NaN	NaN	NaN	0
Shape Quantification	43	685Ex-720Em	412.22265625	0.22599926590919495	0.014319697807569082	0.1767578125	0.299072265625	8.726499137734809	37.826171875	0.3842656752026426	NaN	0.20526123046875	0.010750134008562007	0	18.529514270854833	1.9290952847368434	0.2259941519250533	0.01144957852290809	0.20526123046875	0.008298815870746476	37.816848736297196	0.22607421875	NaN	NaN	NaN	NaN	0
Shape Quantification	44	685Ex-720Em	400.9732666015625	0.21983183920383453	0.014553158330976807	0.1759033203125	0.27001953125	5.359860111086998	27.1334228515625	0.2756409791366041	NaN	0.2049560546875	0.012139025126404822	0	18.529514270854833	1.2254509663853272	0.21989509684740408	0.011645613679734382	0.2049560546875	0.009711425415165242	27.248812899665033	0.2210693359375	NaN	NaN	NaN	NaN	0
Shape Quantification	45	685Ex-720Em	403.607421875	0.22127600014209747	0.013586710107840355	0.180908203125	0.261962890625	4.858716740044925	28.876953125	0.29335302359018284	NaN	0.2054443359375	0.01163240372127094	0	18.529514270854833	1.360996684505403	0.22128284747069124	0.010932912095782073	0.2054443359375	0.009302766032320579	28.889445036540824	0.22119140625	NaN	NaN	NaN	NaN	0
Shape Quantification	46	685Ex-720Em	399.845458984375	0.21921351552009583	0.013293707015988174	0.17431640625	0.265869140625	4.422425354786219	25.003662109375	0.25400532559171946	NaN	0.20550537109375	0.013649471656072306	0	18.529514270854833	1.0042988059674636	0.21930370261114496	0.010496459692190716	0.20550537109375	0.011340888787153107	25.168156687728402	0.2198486328125	NaN	NaN	NaN	NaN	0
Shape Quantification	47	685Ex-720Em	387.4892578125	0.21243928372859955	0.012804643628691973	0.172607421875	0.2498779296875	3.8714156139576605	16.9892578125	0.17258919686839402	NaN	0.203125	0.012076442921535242	0	18.529514270854833	0.7712772827174814	0.21249950933979142	0.010238693584723615	0.203125	0.00989742292296466	17.09910503577955	0.2122802734375	NaN	NaN	NaN	NaN	0
Shape Quantification	48	685Ex-720Em	393.5526123046875	0.21576349437236786	0.01286634026731355	0.177978515625	0.259033203125	5.375778092924583	29.2869873046875	0.297518448033197	NaN	0.19970703125	0.011035829762594386	0	18.529514270854833	1.4549392916986732	0.21585755807037912	0.010163369013956893	0.19970703125	0.00894322653315284	29.45856092037152	0.2161865234375	NaN	NaN	NaN	NaN	0
Tag Type	Id	Font Name	Font Style	Font Size	R Value	G Value	B Value	Text Type	Arrow Len	ChanName	Color Name
Tag Type	Id	Channel	Peak Location	Size	Lane Name	Lane Channel	Band Name
Tag Type	Id	Font Name	Font Style	Font Size	R Value	G Value	B Value	Text Type	Arrow Len	ChanName	Color Name
Text Font	1	Dialog	0	14	1	1	1	500	5	785Ex-820Em	BlueYellow
Text Font	2	Dialog	0	14	1	1	1	500	5	785Ex-820Em	BlueYellow
Text Font	3	Dialog	0	14	1	1	1	500	5	785Ex-820Em	BlueYellow
Text Font	4	Dialog	0	14	1	1	1	500	5	785Ex-820Em	BlueYellow
Text Font	5	Dialog	0	14	1	1	1	500	5	785Ex-820Em	BlueYellow
Text Font	6	Dialog	0	14	1	1	1	500	5	785Ex-820Em	BlueYellow
Text Font	7	Dialog	0	14	1	1	1	500	5	785Ex-820Em	BlueYellow
Text Font	8	Dialog	0	14	1	1	1	500	5	785Ex-820Em	BlueYellow
Text Font	9	Dialog	0	14	1	1	1	500	5	785Ex-820Em	BlueYellow
Text Font	10	Dialog	0	14	1	1	1	500	5	785Ex-820Em	BlueYellow
Text Font	11	Dialog	0	14	1	1	1	500	5	785Ex-820Em	BlueYellow
Text Font	12	Dialog	0	14	1	1	1	500	5	785Ex-820Em	BlueYellow
Text Font	13	Dialog	0	14	1	1	1	500	5	685Ex-720Em	BlueYellow
Text Font	14	Dialog	0	14	1	1	1	500	5	685Ex-720Em	BlueYellow
Text Font	15	Dialog	0	14	1	1	1	500	5	685Ex-720Em	BlueYellow
Text Font	16	Dialog	0	14	1	1	1	500	5	685Ex-720Em	BlueYellow
Text Font	17	Dialog	0	14	1	1	1	500	5	685Ex-720Em	BlueYellow
Text Font	18	Dialog	0	14	1	1	1	500	5	685Ex-720Em	BlueYellow
Text Font	19	Dialog	0	14	1	1	1	500	5	685Ex-720Em	BlueYellow
Text Font	20	Dialog	0	14	1	1	1	500	5	685Ex-720Em	BlueYellow
Text Font	21	Dialog	0	14	1	1	1	500	5	685Ex-720Em	BlueYellow
Text Font	22	Dialog	0	14	1	1	1	500	5	685Ex-720Em	BlueYellow
Text Font	23	Dialog	0	14	1	1	1	500	5	685Ex-720Em	BlueYellow
Text Font	24	Dialog	0	14	1	1	1	500	5	685Ex-720Em	BlueYellow
Text Font	25	Dialog	0	14	1	1	1	500	5	785Ex-820Em	BlueYellow
Text Font	26	Dialog	0	14	1	1	1	500	5	785Ex-820Em	BlueYellow
Text Font	27	Dialog	0	14	1	1	1	500	5	785Ex-820Em	BlueYellow
Text Font	28	Dialog	0	14	1	1	1	500	5	785Ex-820Em	BlueYellow
Text Font	29	Dialog	0	14	1	1	1	500	5	785Ex-820Em	BlueYellow
Text Font	30	Dialog	0	14	1	1	1	500	5	785Ex-820Em	BlueYellow
Text Font	31	Dialog	0	14	1	1	1	500	5	785Ex-820Em	BlueYellow
Text Font	32	Dialog	0	14	1	1	1	500	5	785Ex-820Em	BlueYellow
Text Font	33	Dialog	0	14	1	1	1	500	5	785Ex-820Em	BlueYellow
Text Font	34	Dialog	0	14	1	1	1	500	5	785Ex-820Em	BlueYellow
Text Font	35	Dialog	0	14	1	1	1	500	5	785Ex-820Em	BlueYellow
Text Font	36	Dialog	0	14	1	1	1	500	5	785Ex-820Em	BlueYellow
Text Font	37	Dialog	0	14	1	1	1	500	5	685Ex-720Em	BlueYellow
Text Font	38	Dialog	0	14	1	1	1	500	5	685Ex-720Em	BlueYellow
Text Font	39	Dialog	0	14	1	1	1	500	5	685Ex-720Em	BlueYellow
Text Font	40	Dialog	0	14	1	1	1	500	5	685Ex-720Em	BlueYellow
Text Font	41	Dialog	0	14	1	1	1	500	5	685Ex-720Em	BlueYellow
Text Font	42	Dialog	0	14	1	1	1	500	5	685Ex-720Em	BlueYellow
Text Font	43	Dialog	0	14	1	1	1	500	5	685Ex-720Em	BlueYellow
Text Font	44	Dialog	0	14	1	1	1	500	5	685Ex-720Em	BlueYellow
Text Font	45	Dialog	0	14	1	1	1	500	5	685Ex-720Em	BlueYellow
Text Font	46	Dialog	0	14	1	1	1	500	5	685Ex-720Em	BlueYellow
Text Font	47	Dialog	0	14	1	1	1	500	5	685Ex-720Em	BlueYellow
Text Font	48	Dialog	0	14	1	1	1	500	5	685Ex-720Em	BlueYellow
```
