## Supplementary material for "CSF1R-CAR T cells induce CSF1R signalling and promote cancer cell growth": Code and Western RAW data: 0000879_03_acq.txt

```
#Properties Updated
#Sun Dec 01 14:46:45 EST 2024
MouseStrain=
Y=81.0
BackgroundSegments=All
X=8.0
CropCenterPt=629, 435
FileVersion=ACQ VERSION 2.0
685Ex-720Em_ChannelSettings=550, 11613, 14045, 0, 0, 0, 0
Barcode=
AnimalId=
Treatment=
FlipImage=false
OrganizationName=
CropDimension=512, 659
ConcentrationColumn=Signal
TimeStamp=2024, 8, 28, 18, 38, 8, 18
InstrumentModel=Odyssey M
AcqResolution=100 \u00B5m
BackgroundMethod=Median
ImageModifications=Flip Top to Bottom Image ID\: 0000879_01, Crop Image ID\: 0000879_02
CropAnnotationColor=Orange
ExRunID=
Archived=false
InstrumentName=LICOR-ODM-0556
InstrumentVersion=1.0.14
Experiment=
Orientation=
LastUsedTextId=0
ImageName=CD19&CSF1R, PLCg1, PLCg1Y783, LAT, LATY220
Height=90.0
AnalysisType=None
AcquireTimeZoneId=GMT
ProjInfo=CAR Target
ImageId=0000879_03
InjectTime=
UserInfo=Amber Wang
FocusPosition=0.00 mm
CustomField2=
CustomField1=
CustomField0=
Agent=
FileType=LI-COR Image Studio Acquisition File
InterpolationMethod=Linear
CellLine=
ChannelFileNames=0000879_03_685Ex-720Em.TIF, 0000879_03_785Ex-820Em.TIF
Width=129.0
TimePoint=1900, 0, 1, 0, 0, 0, 0
ChannelNames=685Ex-720Em, 785Ex-820Em
NormalizationChannel=
ChannelPreviews=false, false
785Ex-820Em_ChannelSettings=500, 14418, 15323, 0, 0, 0, 0
BackgroundWidth=3
LastUsedShapeId=0
ProjectName=
Remarks=
```
