## Supplementary material for "CSF1R-CAR T cells induce CSF1R signalling and promote cancer cell growth": Code and Western RAW data: 0000912_03_shape.txt

```
Header	LI-COR Imager file
Version	1.0.0
Warning	WARNING! This file format is required for LI-COR Applications. DO NOT MODIFY DATA!
Type	_shape
Working Folder	C:\Users\redas\Desktop\workspaces\car_target_project\Images\
Acq. Image Id	0000912_03
App Name	Image Studio Lite
..	 
Tag Type	Id	Channel	Name	Shape Version	Shape Type	Shape Quant Type	Pixel Area	Selected	Ref X	Ref Y	Rotation	Text Locn	Text Angle
Shape Definition	1	685Ex-720Em	00001	LI-COR PAI SHAPE 1.0	100	201	19668	false	67	100	0.0	Lower Left	0.0
Shape Definition	2	685Ex-720Em	00002	LI-COR PAI SHAPE 1.0	100	201	19668	false	124	99	0.0	Lower Left	0.0
Shape Definition	3	685Ex-720Em	00003	LI-COR PAI SHAPE 1.0	100	201	19668	false	182	93	0.0	Lower Left	0.0
Shape Definition	4	685Ex-720Em	00004	LI-COR PAI SHAPE 1.0	100	201	19668	false	236	93	0.0	Lower Left	0.0
Shape Definition	5	685Ex-720Em	00005	LI-COR PAI SHAPE 1.0	100	201	19666	false	297	94	-1.0	Lower Left	0.0
Shape Definition	6	685Ex-720Em	00006	LI-COR PAI SHAPE 1.0	100	201	19668	false	356	93	-0.5	Lower Left	0.0
Shape Definition	7	685Ex-720Em	00007	LI-COR PAI SHAPE 1.0	100	201	19666	false	407	89	-1.0	Lower Left	0.0
Shape Definition	8	685Ex-720Em	00008	LI-COR PAI SHAPE 1.0	100	201	19666	false	464	88	-1.0	Lower Left	0.0
Shape Definition	9	685Ex-720Em	00009	LI-COR PAI SHAPE 1.0	100	201	19672	false	515	84	-2.0	Lower Left	0.0
Shape Definition	10	685Ex-720Em	00010	LI-COR PAI SHAPE 1.0	100	201	19662	false	579	88	-3.0	Lower Left	0.0
Shape Definition	11	685Ex-720Em	00011	LI-COR PAI SHAPE 1.0	100	201	19668	false	643	86	-4.5	Lower Left	0.0
Shape Definition	12	685Ex-720Em	00012	LI-COR PAI SHAPE 1.0	100	201	19666	false	701	81	-4.0	Lower Left	0.0
Shape Definition	13	785Ex-820Em	00013	LI-COR PAI SHAPE 1.0	100	201	666	false	68	397	0.0	Lower Left	0.0
Shape Definition	14	785Ex-820Em	00014	LI-COR PAI SHAPE 1.0	100	201	666	false	121	394	0.0	Lower Left	0.0
Shape Definition	15	785Ex-820Em	00015	LI-COR PAI SHAPE 1.0	100	201	666	false	179	390	0.0	Lower Left	0.0
Shape Definition	16	785Ex-820Em	00016	LI-COR PAI SHAPE 1.0	100	201	666	false	238	388	0.0	Lower Left	0.0
Shape Definition	17	785Ex-820Em	00017	LI-COR PAI SHAPE 1.0	100	201	666	false	300	387	0.0	Lower Left	0.0
Shape Definition	18	785Ex-820Em	00018	LI-COR PAI SHAPE 1.0	100	201	666	false	361	386	0.0	Lower Left	0.0
Shape Definition	19	785Ex-820Em	00019	LI-COR PAI SHAPE 1.0	100	201	666	false	412	390	0.0	Lower Left	0.0
Shape Definition	20	785Ex-820Em	00020	LI-COR PAI SHAPE 1.0	100	201	666	false	466	389	0.0	Lower Left	0.0
Shape Definition	21	785Ex-820Em	00021	LI-COR PAI SHAPE 1.0	100	201	666	false	525	389	0.0	Lower Left	0.0
Shape Definition	22	785Ex-820Em	00022	LI-COR PAI SHAPE 1.0	100	201	666	false	589	388	0.0	Lower Left	0.0
Shape Definition	23	785Ex-820Em	00023	LI-COR PAI SHAPE 1.0	100	201	666	false	658	381	0.0	Lower Left	0.0
Shape Definition	24	785Ex-820Em	00024	LI-COR PAI SHAPE 1.0	100	201	666	false	718	374	0.0	Lower Left	0.0
Tag Type	Id	Channel	Point Pairs
Shape Boundary	1	685Ex-720Em	5	67	100	111	100	111	547	67	547	67	100
Shape Boundary	2	685Ex-720Em	5	124	99	168	99	168	546	124	546	124	99
Shape Boundary	3	685Ex-720Em	5	182	93	226	93	226	540	182	540	182	93
Shape Boundary	4	685Ex-720Em	5	236	93	280	93	280	540	236	540	236	93
Shape Boundary	5	685Ex-720Em	5	297	94	341	94	341	541	297	541	297	94
Shape Boundary	6	685Ex-720Em	5	356	93	400	93	400	540	356	540	356	93
Shape Boundary	7	685Ex-720Em	5	407	89	451	89	451	536	407	536	407	89
Shape Boundary	8	685Ex-720Em	5	464	88	508	88	508	535	464	535	464	88
Shape Boundary	9	685Ex-720Em	5	515	84	559	84	559	531	515	531	515	84
Shape Boundary	10	685Ex-720Em	5	579	88	623	88	623	535	579	535	579	88
Shape Boundary	11	685Ex-720Em	5	643	86	687	86	687	533	643	533	643	86
Shape Boundary	12	685Ex-720Em	5	701	81	745	81	745	528	701	528	701	81
Shape Boundary	13	785Ex-820Em	5	68	397	105	397	105	415	68	415	68	397
Shape Boundary	14	785Ex-820Em	5	121	394	158	394	158	412	121	412	121	394
Shape Boundary	15	785Ex-820Em	5	179	390	216	390	216	408	179	408	179	390
Shape Boundary	16	785Ex-820Em	5	238	388	275	388	275	406	238	406	238	388
Shape Boundary	17	785Ex-820Em	5	300	387	337	387	337	405	300	405	300	387
Shape Boundary	18	785Ex-820Em	5	361	386	398	386	398	404	361	404	361	386
Shape Boundary	19	785Ex-820Em	5	412	390	449	390	449	408	412	408	412	390
Shape Boundary	20	785Ex-820Em	5	466	389	503	389	503	407	466	407	466	389
Shape Boundary	21	785Ex-820Em	5	525	389	562	389	562	407	525	407	525	389
Shape Boundary	22	785Ex-820Em	5	589	388	626	388	626	406	589	406	589	388
Shape Boundary	23	785Ex-820Em	5	658	381	695	381	695	399	658	399	658	381
Shape Boundary	24	785Ex-820Em	5	718	374	755	374	755	392	718	392	718	374
Tag Type	Id	Channel	Description
Shape Description	1	685Ex-720Em	
Shape Description	2	685Ex-720Em	
Shape Description	3	685Ex-720Em	
Shape Description	4	685Ex-720Em	
Shape Description	5	685Ex-720Em	
Shape Description	6	685Ex-720Em	
Shape Description	7	685Ex-720Em	
Shape Description	8	685Ex-720Em	
Shape Description	9	685Ex-720Em	
Shape Description	10	685Ex-720Em	
Shape Description	11	685Ex-720Em	
Shape Description	12	685Ex-720Em	
Shape Description	13	785Ex-820Em	
Shape Description	14	785Ex-820Em	
Shape Description	15	785Ex-820Em	
Shape Description	16	785Ex-820Em	
Shape Description	17	785Ex-820Em	
Shape Description	18	785Ex-820Em	
Shape Description	19	785Ex-820Em	
Shape Description	20	785Ex-820Em	
Shape Description	21	785Ex-820Em	
Shape Description	22	785Ex-820Em	
Shape Description	23	785Ex-820Em	
Shape Description	24	785Ex-820Em	
Tag Type	Id	Channel	Total Raw Intensity	Mean	Std Dev	Min Intensity	Max Intensity	Max SNR	Signal	Integr Intensity	Auto Shape Backgnd Thresh	Background	Background Std Dev	PerCent Satur	mm Area	Mean SNR	Trim Mean	Trim Std Dev	Trim Background	Trim Backgnd Std Dev	Trim Signal	Median	Trim Median	Conc Standard	Conc Value	Auto Shape StdDev Mult	Auto Shape Search Limit
Shape Quantification	1	685Ex-720Em	6529.6474609375	0.3319934606552124	0.06559345265608972	0.24169921875	0.8291015625	30.222855167055464	978.8153076171875	9.943515466570085	NaN	0.2822265625	0.01809474971762837	0	199.80180190744125	2.7503500533924723	0.32390792651871964	0.03964542540437667	0.2822265625	0.011865192054504576	819.7890675201778	0.311279296875	NaN	NaN	NaN	NaN	0
Shape Quantification	2	685Ex-720Em	6316.03173828125	0.3211323916912079	0.062264888330570846	0.2353515625	0.8046875	12.186552066263415	770.0015869140625	7.822234316504927	NaN	0.281982421875	0.04289195789611634	0	199.80180190744125	0.9127577930359982	0.3133970947403542	0.03630783248259353	0.281982421875	0.02317081175018214	617.8637859157866	0.302001953125	NaN	NaN	NaN	NaN	0
Shape Quantification	3	685Ex-720Em	6586.94580078125	0.33490675687789917	0.07145307663968217	0.239013671875	0.83251953125	7.1724789596055105	844.0435791015625	8.574406548347472	NaN	0.2919921875	0.07536130071544041	0	199.80180190744125	0.5694509019173005	0.32596320662036776	0.043335976869808036	0.2919921875	0.044377245322737464	668.1420040593931	0.31103515625	NaN	NaN	NaN	NaN	0
Shape Quantification	4	685Ex-720Em	6218.77001953125	0.31618720293045044	0.0485936581324587	0.24169921875	0.56591796875	9.00046358668449	691.94677734375	7.029296976679291	NaN	0.281005859375	0.031655270490345194	0	199.80180190744125	1.1113899429706828	0.3115756390741512	0.03619146547472807	0.281005859375	0.020005728992501765	601.2464271229059	0.30126953125	NaN	NaN	NaN	NaN	0
Shape Quantification	5	685Ex-720Em	6221.8447265625	0.3163757026195526	0.045300654970369655	0.2459716796875	0.7197265625	15.002724405632708	743.5960693359375	7.553987926815687	NaN	0.278564453125	0.029405466463768914	0	199.78148445758285	1.285857900304812	0.31206025721663133	0.0339644463893136	0.278564453125	0.01824769874891517	658.7284832660217	0.3017578125	NaN	NaN	NaN	NaN	0
Shape Quantification	6	685Ex-720Em	6223.763671875	0.3164410889148712	0.047736718734826274	0.2384033203125	0.58056640625	1.853359380450378	836.1912841796875	8.494637244173216	NaN	0.27392578125	0.16545124935536484	0	199.80180190744125	0.25696583532410616	0.3118840352167128	0.034636598437051296	0.27392578125	0.013413449955726615	746.5629390173077	0.3017578125	NaN	NaN	NaN	NaN	0
Shape Quantification	7	685Ex-720Em	6205.412109375	0.3155401349067688	0.05435825751789793	0.229248046875	0.68701171875	15.32208584675364	813.5865478515625	8.265001945718774	NaN	0.274169921875	0.02694422946093013	0	199.78148445758285	1.5354014839377959	0.3101294497042726	0.03868931845931886	0.274169921875	0.011368702663540012	707.1800742904746	0.298583984375	NaN	NaN	NaN	NaN	0
Shape Quantification	8	685Ex-720Em	6031.1767578125	0.3066804111003876	0.044223947827840476	0.2261962890625	0.5322265625	15.898756233172012	663.3575439453125	6.73886681864796	NaN	0.27294921875	0.01630802686370082	0	199.78148445758285	2.068379474685085	0.3025560971707274	0.03383539002981674	0.27294921875	0.011824776964642047	582.248871022025	0.2919921875	NaN	NaN	NaN	NaN	0
Shape Quantification	9	685Ex-720Em	6017.90185546875	0.305912047624588	0.05170002155808306	0.233154296875	2.494140625	69.66174265018397	576.4039306640625	5.855528979723994	NaN	0.276611328125	0.03183281400252401	0	199.842436807158	0.9204567487485229	0.3007049577782602	0.032841942320271066	0.276611328125	0.01707999196923959	473.96988253893414	0.29052734375	NaN	NaN	NaN	NaN	0
Shape Quantification	10	685Ex-720Em	5899.5712890625	0.30004939436912537	0.034451261609860166	0.232421875	0.50537109375	12.01340373742678	513.6427001953125	5.217954903174042	NaN	0.27392578125	0.019265590132374475	0	199.74084955786606	1.3559732185860522	0.2968154410557117	0.025344907161459644	0.27392578125	0.011065550832944856	450.05649109990395	0.2900390625	NaN	NaN	NaN	NaN	0
Shape Quantification	11	685Ex-720Em	5757.28466796875	0.2927234470844269	0.03303263196778116	0.234619140625	0.455078125	5.225365222396599	264.0736083984375	2.6826511487801414	NaN	0.279296875	0.033639993094947425	0	199.80180190744125	0.3991249730711604	0.28955127775110157	0.023975056902046182	0.279296875	0.023014998819635316	201.6835933086656	0.282958984375	NaN	NaN	NaN	NaN	0
Shape Quantification	12	685Ex-720Em	5864.861328125	0.2982233762741089	0.037816060299678565	0.228271484375	0.64794921875	12.424071414124711	458.631591796875	4.6591121849040915	NaN	0.27490234375	0.030026137371996227	0	199.78148445758285	0.7766913434513794	0.2944854425979873	0.02704943003141288	0.27490234375	0.017933601661446773	385.1212219445185	0.287353515625	NaN	NaN	NaN	NaN	0
Shape Quantification	13	785Ex-820Em	3007.16943359375	4.5152692794799805	1.6929472966993904	0.62060546875	6.91015625	4.589708868393049	2394.013671875	24.320126369314355	NaN	0.920654296875	1.3049851580721388	0	6.76571080284502	2.7545256746412186	4.598377278645834	1.488083075692837	0.920654296875	0.9811879707746244	2449.3635058593754	5.103515625	NaN	NaN	NaN	NaN	0
Shape Quantification	14	785Ex-820Em	2665.55322265625	4.0023322105407715	1.8362960569937083	0.6904296875	6.37109375	4.221413126607882	2095.9736328125	21.292419594591372	NaN	0.855224609375	1.3066404483982073	0	6.76571080284502	2.408549008744924	4.057569986979167	1.7034200505037453	0.855224609375	1.0020880790923894	2132.762021484375	4.6484375	NaN	NaN	NaN	NaN	0
Shape Quantification	15	785Ex-820Em	3116.17236328125	4.6789374351501465	1.5876297517723408	0.98193359375	6.6953125	2.951725381213692	2448.54638671875	24.874109219054336	NaN	1.00244140625	1.9286587871562775	0	6.76571080284502	1.9062449514852293	4.7688199869791665	1.3997579632829475	1.00244140625	1.6822166627484838	2508.4081347656247	5.33203125	NaN	NaN	NaN	NaN	0
Shape Quantification	16	785Ex-820Em	3262.3505859375	4.89842414855957	1.6386760157513838	1.123046875	6.921875	3.274034911128302	2581.3916015625	26.223647214812036	NaN	1.0224609375	1.8018787895169195	0	6.76571080284502	2.151067756754381	4.988312174479167	1.4588546137623588	1.0224609375	1.5440979815232798	2641.256923828125	5.494140625	NaN	NaN	NaN	NaN	0
Shape Quantification	17	785Ex-820Em	3137.015625	4.710233688354492	1.6193146683589894	1.0703125	6.79296875	2.9162044654703894	2372.15625	24.098082832824826	NaN	1.1484375	1.935574585676223	0	6.76571080284502	1.840175107448418	4.795162760416667	1.4342267177444716	1.1484375	1.7480237643364964	2428.7190234375003	5.255859375	NaN	NaN	NaN	NaN	0
Shape Quantification	18	785Ex-820Em	3002.4794921875	4.508227348327637	1.7571738017290917	0.85400390625	6.46484375	3.162071453662357	2302.0087890625	23.38547407267919	NaN	1.0517578125	1.7118797019056875	0	6.76571080284502	2.0191077967682007	4.5968603515625	1.6081858746189432	1.0517578125	1.4620605369361557	2361.0382910156254	5.271484375	NaN	NaN	NaN	NaN	0
Shape Quantification	19	785Ex-820Em	3567.8623046875	5.357150554656982	1.3223693332408861	0.8427734375	6.7890625	3.3966746427935477	2475.2060546875	25.144937452652584	NaN	1.640625	1.51572877635573	0	6.76571080284502	2.451972718083865	5.466647135416666	1.1058662766722587	1.640625	1.2292157807927622	2548.1307421875	5.93359375	NaN	NaN	NaN	NaN	0
Shape Quantification	20	785Ex-820Em	3206.4638671875	4.814510345458984	1.7318775325672886	0.98046875	6.82421875	2.932798616824239	2442.580078125	24.813499131207728	NaN	1.14697265625	1.9357776770563153	0	6.76571080284502	1.8946068540368064	4.9077294921875	1.556178929023076	1.14697265625	1.705842710341156	2504.664052734375	5.44140625	NaN	NaN	NaN	NaN	0
Shape Quantification	21	785Ex-820Em	3162.89892578125	4.7490973472595215	1.8532494580113543	0.78466796875	7.01953125	3.5265182869009104	2482.91552734375	25.22325586471659	NaN	1.02099609375	1.7009794557230236	0	6.76571080284502	2.191738048254883	4.828693033854167	1.6864909558416028	1.02099609375	1.4108354786593755	2535.926162109375	5.37890625	NaN	NaN	NaN	NaN	0
Shape Quantification	22	785Ex-820Em	3097.576171875	4.651015281677246	1.432599636542387	1.197265625	6.390625	2.857417696065883	2328.1640625	23.65117830097868	NaN	1.1552734375	1.8321968012265328	0	6.76571080284502	1.9079510635786618	4.7388232421875	1.2454330328728471	1.1552734375	1.6745159049283378	2386.6441699218753	5.16796875	NaN	NaN	NaN	NaN	0
Shape Quantification	23	785Ex-820Em	2987.4423828125	4.485649108886719	1.8357010253872146	0.74072265625	6.52734375	2.8055334525835343	2273.3134765625	23.093966286234348	NaN	1.072265625	1.944399600716426	0	6.76571080284502	1.755494908137458	4.5825634765625	1.6807299690497521	1.072265625	1.7565858111674975	2337.858369140625	5.28515625	NaN	NaN	NaN	NaN	0
Shape Quantification	24	785Ex-820Em	3170.6552734375	4.760743618011475	1.975819617195306	0.9765625	7.54296875	3.1631552549929873	2434.087890625	24.727229334348063	NaN	1.10595703125	2.034997083557402	0	6.76571080284502	1.7959665161637899	4.820836588541667	1.801105853267333	1.10595703125	1.712886930128923	2474.10978515625	5.365234375	NaN	NaN	NaN	NaN	0
Tag Type	Id	Font Name	Font Style	Font Size	R Value	G Value	B Value	Text Type	Arrow Len	ChanName	Color Name
Tag Type	Id	Channel	Peak Location	Size	Lane Name	Lane Channel	Band Name
Tag Type	Id	Font Name	Font Style	Font Size	R Value	G Value	B Value	Text Type	Arrow Len	ChanName	Color Name
Text Font	1	Dialog	0	14	1	1	1	500	5	685Ex-720Em	BlueYellow
Text Font	2	Dialog	0	14	1	1	1	500	5	685Ex-720Em	BlueYellow
Text Font	3	Dialog	0	14	1	1	1	500	5	685Ex-720Em	BlueYellow
Text Font	4	Dialog	0	14	1	1	1	500	5	685Ex-720Em	BlueYellow
Text Font	5	Dialog	0	14	1	1	1	500	5	685Ex-720Em	BlueYellow
Text Font	6	Dialog	0	14	1	1	1	500	5	685Ex-720Em	BlueYellow
Text Font	7	Dialog	0	14	1	1	1	500	5	685Ex-720Em	BlueYellow
Text Font	8	Dialog	0	14	1	1	1	500	5	685Ex-720Em	BlueYellow
Text Font	9	Dialog	0	14	1	1	1	500	5	685Ex-720Em	BlueYellow
Text Font	10	Dialog	0	14	1	1	1	500	5	685Ex-720Em	BlueYellow
Text Font	11	Dialog	0	14	1	1	1	500	5	685Ex-720Em	BlueYellow
Text Font	12	Dialog	0	14	1	1	1	500	5	685Ex-720Em	BlueYellow
Text Font	13	Dialog	0	14	1	1	1	500	5	785Ex-820Em	BlueYellow
Text Font	14	Dialog	0	14	1	1	1	500	5	785Ex-820Em	BlueYellow
Text Font	15	Dialog	0	14	1	1	1	500	5	785Ex-820Em	BlueYellow
Text Font	16	Dialog	0	14	1	1	1	500	5	785Ex-820Em	BlueYellow
Text Font	17	Dialog	0	14	1	1	1	500	5	785Ex-820Em	BlueYellow
Text Font	18	Dialog	0	14	1	1	1	500	5	785Ex-820Em	BlueYellow
Text Font	19	Dialog	0	14	1	1	1	500	5	785Ex-820Em	BlueYellow
Text Font	20	Dialog	0	14	1	1	1	500	5	785Ex-820Em	BlueYellow
Text Font	21	Dialog	0	14	1	1	1	500	5	785Ex-820Em	BlueYellow
Text Font	22	Dialog	0	14	1	1	1	500	5	785Ex-820Em	BlueYellow
Text Font	23	Dialog	0	14	1	1	1	500	5	785Ex-820Em	BlueYellow
Text Font	24	Dialog	0	14	1	1	1	500	5	785Ex-820Em	BlueYellow
```
