## Supplementary material for "CSF1R-CAR T cells induce CSF1R signalling and promote cancer cell growth": Code and Western RAW data: 0000914_03_shape.txt

```
Header	LI-COR Imager file
Version	1.0.0
Warning	WARNING! This file format is required for LI-COR Applications. DO NOT MODIFY DATA!
Type	_shape
Working Folder	C:\Users\redas\Desktop\workspaces\car_target_project\Images\
Acq. Image Id	0000914_03
App Name	Image Studio Lite
..	 
Tag Type	Id	Channel	Name	Shape Version	Shape Type	Shape Quant Type	Pixel Area	Selected	Ref X	Ref Y	Rotation	Text Locn	Text Angle
Shape Definition	1	685Ex-720Em	00001	LI-COR PAI SHAPE 1.0	100	201	19479	false	67	54	0.0	Lower Left	0.0
Shape Definition	2	685Ex-720Em	00002	LI-COR PAI SHAPE 1.0	100	201	19480	false	126	47	-0.5	Lower Left	0.0
Shape Definition	3	685Ex-720Em	00003	LI-COR PAI SHAPE 1.0	100	201	19478	false	183	46	-1.0	Lower Left	0.0
Shape Definition	4	685Ex-720Em	00004	LI-COR PAI SHAPE 1.0	100	201	19480	false	249	41	-1.5	Lower Left	0.0
Shape Definition	5	685Ex-720Em	00005	LI-COR PAI SHAPE 1.0	100	201	19482	false	307	38	-2.5	Lower Left	0.0
Shape Definition	6	685Ex-720Em	00006	LI-COR PAI SHAPE 1.0	100	201	19482	false	369	28	-2.5	Lower Left	0.0
Shape Definition	7	685Ex-720Em	00007	LI-COR PAI SHAPE 1.0	100	201	19478	false	439	27	-5.0	Lower Left	0.0
Shape Definition	8	685Ex-720Em	00008	LI-COR PAI SHAPE 1.0	100	201	19478	false	492	28	-5.0	Lower Left	0.0
Shape Definition	9	685Ex-720Em	00009	LI-COR PAI SHAPE 1.0	100	201	19478	false	546	33	-5.0	Lower Left	0.0
Shape Definition	10	685Ex-720Em	00010	LI-COR PAI SHAPE 1.0	100	201	19472	false	603	27	-6.0	Lower Left	0.0
Shape Definition	11	685Ex-720Em	00011	LI-COR PAI SHAPE 1.0	100	201	19478	false	655	26	-5.0	Lower Left	0.0
Shape Definition	12	685Ex-720Em	00012	LI-COR PAI SHAPE 1.0	100	201	19478	false	707	27	-5.0	Lower Left	0.0
Shape Definition	13	785Ex-820Em	00013	LI-COR PAI SHAPE 1.0	100	201	495	false	72	377	0.0	Lower Left	0.0
Shape Definition	14	785Ex-820Em	00014	LI-COR PAI SHAPE 1.0	100	201	495	false	131	371	0.0	Lower Left	0.0
Shape Definition	15	785Ex-820Em	00015	LI-COR PAI SHAPE 1.0	100	201	495	false	186	369	0.0	Lower Left	0.0
Shape Definition	16	785Ex-820Em	00016	LI-COR PAI SHAPE 1.0	100	201	495	false	244	368	0.0	Lower Left	0.0
Shape Definition	17	785Ex-820Em	00017	LI-COR PAI SHAPE 1.0	100	201	495	false	313	364	0.0	Lower Left	0.0
Shape Definition	18	785Ex-820Em	00018	LI-COR PAI SHAPE 1.0	100	201	495	false	384	363	0.0	Lower Left	0.0
Shape Definition	19	785Ex-820Em	00019	LI-COR PAI SHAPE 1.0	100	201	495	false	449	357	0.0	Lower Left	0.0
Shape Definition	20	785Ex-820Em	00020	LI-COR PAI SHAPE 1.0	100	201	495	false	510	357	0.0	Lower Left	0.0
Shape Definition	21	785Ex-820Em	00021	LI-COR PAI SHAPE 1.0	100	201	495	false	568	361	0.0	Lower Left	0.0
Shape Definition	22	785Ex-820Em	00022	LI-COR PAI SHAPE 1.0	100	201	495	false	625	361	0.0	Lower Left	0.0
Shape Definition	23	785Ex-820Em	00023	LI-COR PAI SHAPE 1.0	100	201	495	false	677	359	0.0	Lower Left	0.0
Shape Definition	24	785Ex-820Em	00024	LI-COR PAI SHAPE 1.0	100	201	495	false	727	354	0.0	Lower Left	0.0
Tag Type	Id	Channel	Point Pairs
Shape Boundary	1	685Ex-720Em	5	67	54	110	54	110	507	67	507	67	54
Shape Boundary	2	685Ex-720Em	5	126	47	169	47	169	500	126	500	126	47
Shape Boundary	3	685Ex-720Em	5	183	46	226	46	226	499	183	499	183	46
Shape Boundary	4	685Ex-720Em	5	249	41	292	41	292	494	249	494	249	41
Shape Boundary	5	685Ex-720Em	5	307	38	350	38	350	491	307	491	307	38
Shape Boundary	6	685Ex-720Em	5	369	28	412	28	412	481	369	481	369	28
Shape Boundary	7	685Ex-720Em	5	439	27	482	27	482	480	439	480	439	27
Shape Boundary	8	685Ex-720Em	5	492	28	535	28	535	481	492	481	492	28
Shape Boundary	9	685Ex-720Em	5	546	33	589	33	589	486	546	486	546	33
Shape Boundary	10	685Ex-720Em	5	603	27	646	27	646	480	603	480	603	27
Shape Boundary	11	685Ex-720Em	5	655	26	698	26	698	479	655	479	655	26
Shape Boundary	12	685Ex-720Em	5	707	27	750	27	750	480	707	480	707	27
Shape Boundary	13	785Ex-820Em	5	72	377	105	377	105	392	72	392	72	377
Shape Boundary	14	785Ex-820Em	5	131	371	164	371	164	386	131	386	131	371
Shape Boundary	15	785Ex-820Em	5	186	369	219	369	219	384	186	384	186	369
Shape Boundary	16	785Ex-820Em	5	244	368	277	368	277	383	244	383	244	368
Shape Boundary	17	785Ex-820Em	5	313	364	346	364	346	379	313	379	313	364
Shape Boundary	18	785Ex-820Em	5	384	363	417	363	417	378	384	378	384	363
Shape Boundary	19	785Ex-820Em	5	449	357	482	357	482	372	449	372	449	357
Shape Boundary	20	785Ex-820Em	5	510	357	543	357	543	372	510	372	510	357
Shape Boundary	21	785Ex-820Em	5	568	361	601	361	601	376	568	376	568	361
Shape Boundary	22	785Ex-820Em	5	625	361	658	361	658	376	625	376	625	361
Shape Boundary	23	785Ex-820Em	5	677	359	710	359	710	374	677	374	677	359
Shape Boundary	24	785Ex-820Em	5	727	354	760	354	760	369	727	369	727	354
Tag Type	Id	Channel	Description
Shape Description	1	685Ex-720Em	
Shape Description	2	685Ex-720Em	
Shape Description	3	685Ex-720Em	
Shape Description	4	685Ex-720Em	
Shape Description	5	685Ex-720Em	
Shape Description	6	685Ex-720Em	
Shape Description	7	685Ex-720Em	
Shape Description	8	685Ex-720Em	
Shape Description	9	685Ex-720Em	
Shape Description	10	685Ex-720Em	
Shape Description	11	685Ex-720Em	
Shape Description	12	685Ex-720Em	
Shape Description	13	785Ex-820Em	
Shape Description	14	785Ex-820Em	
Shape Description	15	785Ex-820Em	
Shape Description	16	785Ex-820Em	
Shape Description	17	785Ex-820Em	
Shape Description	18	785Ex-820Em	
Shape Description	19	785Ex-820Em	
Shape Description	20	785Ex-820Em	
Shape Description	21	785Ex-820Em	
Shape Description	22	785Ex-820Em	
Shape Description	23	785Ex-820Em	
Shape Description	24	785Ex-820Em	
Tag Type	Id	Channel	Total Raw Intensity	Mean	Std Dev	Min Intensity	Max Intensity	Max SNR	Signal	Integr Intensity	Auto Shape Backgnd Thresh	Background	Background Std Dev	PerCent Satur	mm Area	Mean SNR	Trim Mean	Trim Std Dev	Trim Background	Trim Backgnd Std Dev	Trim Signal	Median	Trim Median	Conc Standard	Conc Value	Auto Shape StdDev Mult	Auto Shape Search Limit
Shape Quantification	1	685Ex-720Em	7518.859375	0.3859982490539551	0.09116999503936657	0.2315673828125	0.9541015625	12.459519400902021	2083.19140625	21.162568470960263	NaN	0.279052734375	0.05417936329680012	0	197.88180289582306	1.9739157881452996	0.37881596266682827	0.06734364180138551	0.279052734375	0.02567002027986056	1943.2879238965227	0.365234375	NaN	NaN	NaN	NaN	0
Shape Quantification	2	685Ex-720Em	7324.85693359375	0.37601935863494873	0.07929372068019133	0.240966796875	0.82177734375	9.757066995476446	1589.2906494140625	16.145166539941894	NaN	0.29443359375	0.0540473638486326	0	197.89196162075226	1.5095234342740977	0.3694614251128294	0.06006743960313956	0.29443359375	0.03604009756259616	1461.5421549479172	0.358642578125	NaN	NaN	NaN	NaN	0
Shape Quantification	3	685Ex-720Em	7352.89892578125	0.3774976134300232	0.09457197847600646	0.2303466796875	0.79833984375	13.022381258647247	1936.5311279296875	19.672687045464773	NaN	0.278076171875	0.03995150053908378	0	197.87164417089386	2.488553748099918	0.37047711806892397	0.07366196979156837	0.278076171875	0.022351437835047103	1799.785629965251	0.364501953125	NaN	NaN	NaN	NaN	0
Shape Quantification	4	685Ex-720Em	6588.59765625	0.3382236957550049	0.056359649079939775	0.2432861328125	0.623046875	6.508975369383076	1000.4630126953125	10.163428547807133	NaN	0.286865234375	0.05164893420957337	0	197.89196162075226	0.9943761989199622	0.33419112584755734	0.04447022152392907	0.286865234375	0.03821837679948833	921.9083658854169	0.32958984375	NaN	NaN	NaN	NaN	0
Shape Quantification	5	685Ex-720Em	7459.712890625	0.3829028308391571	0.08252198495486712	0.2271728515625	0.73291015625	12.051006201779948	1966.131591796875	19.97339001566816	NaN	0.281982421875	0.03741826423659109	0	197.91227907061065	2.697089789868349	0.3786795559475519	0.06541474085252436	0.281982421875	0.02612946201857795	1883.8535660014566	0.3720703125	NaN	NaN	NaN	NaN	0
Shape Quantification	6	685Ex-720Em	6222.556640625	0.3194003105163574	0.04429833490481357	0.2257080078125	0.7333984375	10.885616888138534	776.538818359375	7.888644252556352	NaN	0.279541015625	0.04169331205928658	0	197.91227907061065	0.9560117614519684	0.3164393748173192	0.03515201676339189	0.279541015625	0.023318222481251042	718.8538337847629	0.3115234375	NaN	NaN	NaN	NaN	0
Shape Quantification	7	685Ex-720Em	6897.88623046875	0.3541373014450073	0.06586961184175497	0.2159423828125	0.66748046875	5.571619699115443	1191.44091796875	12.103520555034173	NaN	0.29296875	0.06721774618060489	0	197.87164417089386	0.9100058897619201	0.3506330054507472	0.05091005881009843	0.29296875	0.0491928389016273	1123.1843676696542	0.33984375	NaN	NaN	NaN	NaN	0
Shape Quantification	8	685Ex-720Em	7084.119140625	0.36369848251342773	0.07114541109765103	0.2110595703125	0.671875	5.082811949443117	914.0252685546875	9.285331281582238	NaN	0.3167724609375	0.06986340289481016	0	197.87164417089386	0.671682611233735	0.35990344218785647	0.05450285986154255	0.3167724609375	0.05388610358123301	840.1052527944433	0.34765625	NaN	NaN	NaN	NaN	0
Shape Quantification	9	685Ex-720Em	6857.087890625	0.35204270482063293	0.06768258983645968	0.223876953125	0.6875	5.655916425436883	713.1485595703125	7.244680050327671	NaN	0.3154296875	0.06578426633509882	0	197.87164417089386	0.5565620785836843	0.3474217736228753	0.05141380038752544	0.3154296875	0.04890484277678727	623.1418535013651	0.336669921875	NaN	NaN	NaN	NaN	0
Shape Quantification	10	685Ex-720Em	6952.8017578125	0.35706666111946106	0.06648108991068256	0.223388671875	0.6513671875	4.567291332382789	715.6768798828125	7.270364560915259	NaN	0.3203125	0.07248381226587672	0	197.81069182131867	0.5070670609279888	0.3525357053226278	0.04981354783603884	0.3203125	0.05402342011752254	627.4502540422084	0.341552734375	NaN	NaN	NaN	NaN	0
Shape Quantification	11	685Ex-720Em	6887.837890625	0.35362139344215393	0.07097519460982557	0.2177734375	1.5107421875	19.9194466516033	556.06103515625	5.648871099996735	NaN	0.3250732421875	0.0595231868660903	0	197.87164417089386	0.47961408323288107	0.34879693760872976	0.05144858300702035	0.3250732421875	0.04439374060553211	462.0901394147133	0.3388671875	NaN	NaN	NaN	NaN	0
Shape Quantification	12	685Ex-720Em	6670.71728515625	0.34247443079948425	0.06234645548492017	0.2335205078125	0.70166015625	7.169480054515615	1049.8685302734375	10.665325610867898	NaN	0.28857421875	0.057617279685410736	0	197.87164417089386	0.9354871075208147	0.33682765521172	0.042862066240952554	0.28857421875	0.0426311885145706	939.8804354013818	0.3271484375	NaN	NaN	NaN	NaN	0
Shape Quantification	13	785Ex-820Em	2081.310546875	4.204667568206787	1.3664409534828688	0.6005859375	5.78125	3.015239847783632	1519.35986328125	15.434758919536167	NaN	1.13525390625	1.5408379857957448	0	5.0285688399523805	1.9920419236221578	4.303509944770694	1.1757218083179533	1.13525390625	1.3271645698661925	1568.2867390677434	4.7265625	NaN	NaN	NaN	NaN	0
Shape Quantification	14	785Ex-820Em	2001.49951171875	4.04343318939209	1.4459511494833346	0.95654296875	5.67578125	2.8556605002561444	1564.386474609375	15.89217187851244	NaN	0.883056640625	1.6783243697719343	0	5.0285688399523805	1.8830547737396175	4.113442918064877	1.3129441580732248	0.883056640625	1.4890482860345067	1599.0412073327388	4.5234375	NaN	NaN	NaN	NaN	0
Shape Quantification	15	785Ex-820Em	2068.99072265625	4.179779052734375	1.3729524751106335	0.798828125	6.33984375	3.8382850268633595	1531.693359375	15.560051513767894	NaN	1.08544921875	1.3689432896399263	0	5.0285688399523805	2.260378528721447	4.240485615911633	1.177863804426497	1.08544921875	1.1288823563611887	1561.7430165950084	4.66015625	NaN	NaN	NaN	NaN	0
Shape Quantification	16	785Ex-820Em	1876.0234375	3.7899463176727295	1.513321454563033	1.0703125	5.7890625	3.124715434309803	1474.56103515625	14.97965994746393	NaN	0.81103515625	1.5931138205708522	0	5.0285688399523805	1.8698671392270143	3.8280878600391497	1.4040384160169306	0.81103515625	1.3671146725704022	1493.441088375629	4.20703125	NaN	NaN	NaN	NaN	0
Shape Quantification	17	785Ex-820Em	2102.23486328125	4.246939182281494	1.422420569178875	0.634765625	6.390625	3.3522083446580533	1583.306640625	16.08437664067991	NaN	1.04833984375	1.593661433592949	0	5.0285688399523805	2.0070757857135173	4.323550230704698	1.212801437329759	1.04833984375	1.439171924132207	1621.2291415425755	4.671875	NaN	NaN	NaN	NaN	0
Shape Quantification	18	785Ex-820Em	1945.47265625	3.9302477836608887	1.5669321060245032	0.8046875	5.93359375	3.0382388647797285	1551.986328125	15.766202201295929	NaN	0.794921875	1.691332414501436	0	5.0285688399523805	1.853760909754845	3.9821859270134228	1.436831135103314	0.794921875	1.4584602894496779	1577.6957057466443	4.19140625	NaN	NaN	NaN	NaN	0
Shape Quantification	19	785Ex-820Em	2229.48046875	4.504001140594482	1.3135520548344075	0.7568359375	6.67578125	3.364233566876297	1353.80419921875	13.752924467854728	NaN	1.76904296875	1.4585010772025333	0	5.0285688399523805	1.875184064632617	4.579300370525727	1.0729856551000878	1.76904296875	1.3061377120787132	1391.077413878985	4.796875	NaN	NaN	NaN	NaN	0
Shape Quantification	20	785Ex-820Em	2282.3291015625	4.6107659339904785	1.0083821430908066	1.5478515625	6.27734375	2.936335714005606	1475.29541015625	14.987120261083808	NaN	1.63037109375	1.582575396295823	0	5.0285688399523805	1.8832560994998013	4.6773149119127515	0.8142209908627143	1.63037109375	1.3331796425623685	1508.237189990562	4.87109375	NaN	NaN	NaN	NaN	0
Shape Quantification	21	785Ex-820Em	2111.962890625	4.266591548919678	1.1651067530080426	0.9638671875	5.7578125	2.848915892348524	1570.0732421875	15.949942186074887	NaN	1.0947265625	1.63679312191135	0	5.0285688399523805	1.9378534118156652	4.353782158836689	0.9852181100259361	1.0947265625	1.4325532376260686	1613.2325201866613	4.80859375	NaN	NaN	NaN	NaN	0
Shape Quantification	22	785Ex-820Em	2308.060546875	4.66274881362915	1.2480523367841818	1.109375	6.296875	3.1798154430282963	1672.3916015625	16.98936625417221	NaN	1.2841796875	1.5764107704710564	0	5.0285688399523805	2.1432033803193855	4.748968819910514	1.0676817420676548	1.2841796875	1.317031296590635	1715.0706205432045	5.10546875	NaN	NaN	NaN	NaN	0
Shape Quantification	23	785Ex-820Em	2365.40869140625	4.778603553771973	1.521345887349219	0.74365234375	6.51953125	3.2766096708745223	1742.30810546875	17.69962878536691	NaN	1.2587890625	1.605544363206349	0	5.0285688399523805	2.1922871987498898	4.885287769155481	1.3117775854096	1.2587890625	1.3564100337966405	1795.116859794463	5.28125	NaN	NaN	NaN	NaN	0
Shape Quantification	24	785Ex-820Em	2424.1376953125	4.897247791290283	1.286148021101649	0.8466796875	6.60546875	3.311463225732483	1607.1943359375	16.32704516655206	NaN	1.650390625	1.4963409789652595	0	5.0285688399523805	2.169864549565052	4.996248863954139	1.043303989922831	1.650390625	1.2839352149126204	1656.1998282822988	5.33203125	NaN	NaN	NaN	NaN	0
Tag Type	Id	Font Name	Font Style	Font Size	R Value	G Value	B Value	Text Type	Arrow Len	ChanName	Color Name
Tag Type	Id	Channel	Peak Location	Size	Lane Name	Lane Channel	Band Name
Tag Type	Id	Font Name	Font Style	Font Size	R Value	G Value	B Value	Text Type	Arrow Len	ChanName	Color Name
Text Font	1	Dialog	0	14	1	1	1	500	5	685Ex-720Em	BlueYellow
Text Font	2	Dialog	0	14	1	1	1	500	5	685Ex-720Em	BlueYellow
Text Font	3	Dialog	0	14	1	1	1	500	5	685Ex-720Em	BlueYellow
Text Font	4	Dialog	0	14	1	1	1	500	5	685Ex-720Em	BlueYellow
Text Font	5	Dialog	0	14	1	1	1	500	5	685Ex-720Em	BlueYellow
Text Font	6	Dialog	0	14	1	1	1	500	5	685Ex-720Em	BlueYellow
Text Font	7	Dialog	0	14	1	1	1	500	5	685Ex-720Em	BlueYellow
Text Font	8	Dialog	0	14	1	1	1	500	5	685Ex-720Em	BlueYellow
Text Font	9	Dialog	0	14	1	1	1	500	5	685Ex-720Em	BlueYellow
Text Font	10	Dialog	0	14	1	1	1	500	5	685Ex-720Em	BlueYellow
Text Font	11	Dialog	0	14	1	1	1	500	5	685Ex-720Em	BlueYellow
Text Font	12	Dialog	0	14	1	1	1	500	5	685Ex-720Em	BlueYellow
Text Font	13	Dialog	0	14	1	1	1	500	5	785Ex-820Em	BlueYellow
Text Font	14	Dialog	0	14	1	1	1	500	5	785Ex-820Em	BlueYellow
Text Font	15	Dialog	0	14	1	1	1	500	5	785Ex-820Em	BlueYellow
Text Font	16	Dialog	0	14	1	1	1	500	5	785Ex-820Em	BlueYellow
Text Font	17	Dialog	0	14	1	1	1	500	5	785Ex-820Em	BlueYellow
Text Font	18	Dialog	0	14	1	1	1	500	5	785Ex-820Em	BlueYellow
Text Font	19	Dialog	0	14	1	1	1	500	5	785Ex-820Em	BlueYellow
Text Font	20	Dialog	0	14	1	1	1	500	5	785Ex-820Em	BlueYellow
Text Font	21	Dialog	0	14	1	1	1	500	5	785Ex-820Em	BlueYellow
Text Font	22	Dialog	0	14	1	1	1	500	5	785Ex-820Em	BlueYellow
Text Font	23	Dialog	0	14	1	1	1	500	5	785Ex-820Em	BlueYellow
Text Font	24	Dialog	0	14	1	1	1	500	5	785Ex-820Em	BlueYellow
```
