## Supplementary material for "CSF1R-CAR T cells induce CSF1R signalling and promote cancer cell growth": Code and Western RAW data: 0000915_03_acq.txt

```
#Properties Updated
#Sun Dec 01 14:46:45 EST 2024
MouseStrain=
Y=101.0
BackgroundSegments=All
X=7.0
CropCenterPt=450, 346
FileVersion=ACQ VERSION 2.0
685Ex-720Em_ChannelSettings=550, 13233, 14596, 0, 0, 0, 0
Barcode=
AnimalId=
Treatment=
FlipImage=false
OrganizationName=
CropDimension=803, 576
ConcentrationColumn=Signal
TimeStamp=2024, 9, 5, 18, 51, 35, 346
InstrumentModel=Odyssey M
AcqResolution=100 \u00B5m
BackgroundMethod=Median
ImageModifications=Flip Top to Bottom Image ID\: 0000915_01, Crop Image ID\: 0000915_02
CropAnnotationColor=Orange
ExRunID=
Archived=false
InstrumentName=LICOR-ODM-0556
InstrumentVersion=1.0.14
Experiment=
Orientation=
LastUsedTextId=0
ImageName=CSF1R + THP1 4G10 GAPDH
Height=72.0
AnalysisType=Shapes
AcquireTimeZoneId=GMT
ProjInfo=CAR Target
ImageId=0000915_03
InjectTime=
UserInfo=Amber Wang
FocusPosition=0.00 mm
CustomField2=
CustomField1=
CustomField0=
Agent=
FileType=LI-COR Image Studio Acquisition File
InterpolationMethod=Linear
CellLine=
ChannelFileNames=0000915_03_685Ex-720Em.TIF, 0000915_03_785Ex-820Em.TIF
Width=93.0
TimePoint=1900, 0, 1, 0, 0, 0, 0
ChannelNames=685Ex-720Em, 785Ex-820Em
NormalizationChannel=
ChannelPreviews=false, false
785Ex-820Em_ChannelSettings=500, 15696, 18027, 0, 0, 0, 0
BackgroundWidth=3
LastUsedShapeId=24
ProjectName=
Remarks=
```
