## Supplementary material for "CSF1R-CAR T cells induce CSF1R signalling and promote cancer cell growth": Code and Western RAW data: 0000915_03_shape.txt

```
Header	LI-COR Imager file
Version	1.0.0
Warning	WARNING! This file format is required for LI-COR Applications. DO NOT MODIFY DATA!
Type	_shape
Working Folder	C:\Users\redas\Desktop\workspaces\car_target_project\Images\
Acq. Image Id	0000915_03
App Name	Image Studio Lite
..	 
Tag Type	Id	Channel	Name	Shape Version	Shape Type	Shape Quant Type	Pixel Area	Selected	Ref X	Ref Y	Rotation	Text Locn	Text Angle
Shape Definition	1	685Ex-720Em	00001	LI-COR PAI SHAPE 1.0	100	201	18944	false	67	54	0.0	Lower Left	0.0
Shape Definition	2	685Ex-720Em	00002	LI-COR PAI SHAPE 1.0	100	201	18944	false	128	53	0.0	Lower Left	0.0
Shape Definition	3	685Ex-720Em	00003	LI-COR PAI SHAPE 1.0	100	201	18944	false	192	57	-1.5	Lower Left	0.0
Shape Definition	4	685Ex-720Em	00004	LI-COR PAI SHAPE 1.0	100	201	18948	false	251	57	-2.5	Lower Left	0.0
Shape Definition	5	685Ex-720Em	00005	LI-COR PAI SHAPE 1.0	100	201	18944	false	309	57	-3.0	Lower Left	0.0
Shape Definition	6	685Ex-720Em	00006	LI-COR PAI SHAPE 1.0	100	201	18944	false	363	60	-3.0	Lower Left	0.0
Shape Definition	7	685Ex-720Em	00007	LI-COR PAI SHAPE 1.0	100	201	18944	false	421	56	-4.5	Lower Left	0.0
Shape Definition	8	685Ex-720Em	00008	LI-COR PAI SHAPE 1.0	100	201	18944	false	481	50	-4.5	Lower Left	0.0
Shape Definition	9	685Ex-720Em	00009	LI-COR PAI SHAPE 1.0	100	201	18944	false	533	46	-4.5	Lower Left	0.0
Shape Definition	10	685Ex-720Em	00010	LI-COR PAI SHAPE 1.0	100	201	18946	false	601	41	-5.5	Lower Left	0.0
Shape Definition	11	685Ex-720Em	00011	LI-COR PAI SHAPE 1.0	100	201	18946	false	651	43	-5.5	Lower Left	0.0
Shape Definition	12	685Ex-720Em	00012	LI-COR PAI SHAPE 1.0	100	201	18946	false	697	36	-5.5	Lower Left	0.0
Shape Definition	13	785Ex-820Em	00013	LI-COR PAI SHAPE 1.0	100	201	966	false	77	382	0.0	Lower Left	0.0
Shape Definition	14	785Ex-820Em	00014	LI-COR PAI SHAPE 1.0	100	201	966	false	135	385	0.0	Lower Left	0.0
Shape Definition	15	785Ex-820Em	00015	LI-COR PAI SHAPE 1.0	100	201	966	false	192	386	0.0	Lower Left	0.0
Shape Definition	16	785Ex-820Em	00016	LI-COR PAI SHAPE 1.0	100	201	966	false	257	388	0.0	Lower Left	0.0
Shape Definition	17	785Ex-820Em	00017	LI-COR PAI SHAPE 1.0	100	201	966	false	318	385	0.0	Lower Left	0.0
Shape Definition	18	785Ex-820Em	00018	LI-COR PAI SHAPE 1.0	100	201	966	false	374	382	0.0	Lower Left	0.0
Shape Definition	19	785Ex-820Em	00019	LI-COR PAI SHAPE 1.0	100	201	966	false	426	384	0.0	Lower Left	0.0
Shape Definition	20	785Ex-820Em	00020	LI-COR PAI SHAPE 1.0	100	201	966	false	487	382	0.0	Lower Left	0.0
Shape Definition	21	785Ex-820Em	00021	LI-COR PAI SHAPE 1.0	100	201	966	false	541	379	0.0	Lower Left	0.0
Shape Definition	22	785Ex-820Em	00022	LI-COR PAI SHAPE 1.0	100	201	966	false	601	374	0.0	Lower Left	0.0
Shape Definition	23	785Ex-820Em	00023	LI-COR PAI SHAPE 1.0	100	201	966	false	659	374	0.0	Lower Left	0.0
Shape Definition	24	785Ex-820Em	00024	LI-COR PAI SHAPE 1.0	100	201	966	false	712	365	0.0	Lower Left	0.0
Tag Type	Id	Channel	Point Pairs
Shape Boundary	1	685Ex-720Em	5	67	54	104	54	104	566	67	566	67	54
Shape Boundary	2	685Ex-720Em	5	128	53	165	53	165	565	128	565	128	53
Shape Boundary	3	685Ex-720Em	5	192	57	229	57	229	569	192	569	192	57
Shape Boundary	4	685Ex-720Em	5	251	57	288	57	288	569	251	569	251	57
Shape Boundary	5	685Ex-720Em	5	309	57	346	57	346	569	309	569	309	57
Shape Boundary	6	685Ex-720Em	5	363	60	400	60	400	572	363	572	363	60
Shape Boundary	7	685Ex-720Em	5	421	56	458	56	458	568	421	568	421	56
Shape Boundary	8	685Ex-720Em	5	481	50	518	50	518	562	481	562	481	50
Shape Boundary	9	685Ex-720Em	5	533	46	570	46	570	558	533	558	533	46
Shape Boundary	10	685Ex-720Em	5	601	41	638	41	638	553	601	553	601	41
Shape Boundary	11	685Ex-720Em	5	651	43	688	43	688	555	651	555	651	43
Shape Boundary	12	685Ex-720Em	5	697	36	734	36	734	548	697	548	697	36
Shape Boundary	13	785Ex-820Em	5	77	382	119	382	119	405	77	405	77	382
Shape Boundary	14	785Ex-820Em	5	135	385	177	385	177	408	135	408	135	385
Shape Boundary	15	785Ex-820Em	5	192	386	234	386	234	409	192	409	192	386
Shape Boundary	16	785Ex-820Em	5	257	388	299	388	299	411	257	411	257	388
Shape Boundary	17	785Ex-820Em	5	318	385	360	385	360	408	318	408	318	385
Shape Boundary	18	785Ex-820Em	5	374	382	416	382	416	405	374	405	374	382
Shape Boundary	19	785Ex-820Em	5	426	384	468	384	468	407	426	407	426	384
Shape Boundary	20	785Ex-820Em	5	487	382	529	382	529	405	487	405	487	382
Shape Boundary	21	785Ex-820Em	5	541	379	583	379	583	402	541	402	541	379
Shape Boundary	22	785Ex-820Em	5	601	374	643	374	643	397	601	397	601	374
Shape Boundary	23	785Ex-820Em	5	659	374	701	374	701	397	659	397	659	374
Shape Boundary	24	785Ex-820Em	5	712	365	754	365	754	388	712	388	712	365
Tag Type	Id	Channel	Description
Shape Description	1	685Ex-720Em	
Shape Description	2	685Ex-720Em	
Shape Description	3	685Ex-720Em	
Shape Description	4	685Ex-720Em	
Shape Description	5	685Ex-720Em	
Shape Description	6	685Ex-720Em	
Shape Description	7	685Ex-720Em	
Shape Description	8	685Ex-720Em	
Shape Description	9	685Ex-720Em	
Shape Description	10	685Ex-720Em	
Shape Description	11	685Ex-720Em	
Shape Description	12	685Ex-720Em	
Shape Description	13	785Ex-820Em	
Shape Description	14	785Ex-820Em	
Shape Description	15	785Ex-820Em	
Shape Description	16	785Ex-820Em	
Shape Description	17	785Ex-820Em	
Shape Description	18	785Ex-820Em	
Shape Description	19	785Ex-820Em	
Shape Description	20	785Ex-820Em	
Shape Description	21	785Ex-820Em	
Shape Description	22	785Ex-820Em	
Shape Description	23	785Ex-820Em	
Shape Description	24	785Ex-820Em	
Tag Type	Id	Channel	Total Raw Intensity	Mean	Std Dev	Min Intensity	Max Intensity	Max SNR	Signal	Integr Intensity	Auto Shape Backgnd Thresh	Background	Background Std Dev	PerCent Satur	mm Area	Mean SNR	Trim Mean	Trim Std Dev	Trim Background	Trim Backgnd Std Dev	Trim Signal	Median	Trim Median	Conc Standard	Conc Value	Auto Shape StdDev Mult	Auto Shape Search Limit
Shape Quantification	1	685Ex-720Em	6857.51953125	0.36198899149894714	0.08584612353039367	0.2340087890625	1.5302734375	7.855922811507845	1154.89453125	11.732255865202344	NaN	0.301025390625	0.1564740484815254	0	192.4468850587028	0.38960840786634243	0.35334985279967007	0.05826915750075156	0.301025390625	0.05188571501036994	991.2346114369499	0.340576171875	NaN	NaN	NaN	NaN	0
Shape Quantification	2	685Ex-720Em	7123.1142578125	0.3760089874267578	0.08964164200439328	0.2257080078125	0.91650390625	6.87064810380152	1369.614501953125	13.91353698438057	NaN	0.3037109375	0.08918998025978692	0	192.4468850587028	0.8106074539277096	0.36860728154783723	0.06422967463547506	0.3037109375	0.0622576065403931	1229.3963416422284	0.35400390625	NaN	NaN	NaN	NaN	0
Shape Quantification	3	685Ex-720Em	6622.42041015625	0.34957876801490784	0.07190945394422901	0.2479248046875	0.74365234375	6.069571362502743	1382.2952880859375	14.042357602589785	NaN	0.276611328125	0.07694794042794137	0	192.4468850587028	0.9482702866688957	0.3421517881689883	0.0516220618802861	0.276611328125	0.057109274544382596	1241.598475073314	0.335205078125	NaN	NaN	NaN	NaN	0
Shape Quantification	4	685Ex-720Em	7352.78173828125	0.38805055618286133	0.09611279265258288	0.2269287109375	0.8193359375	5.7885774112279815	2097.67236328125	21.30967653015225	NaN	0.27734375	0.09363132752594949	0	192.4875199584196	1.1823691764131126	0.3820933631314501	0.07647080132629255	0.27734375	0.06991895906233453	1984.7956696147164	0.37841796875	NaN	NaN	NaN	NaN	0
Shape Quantification	5	685Ex-720Em	7557.8720703125	0.39895862340927124	0.10099846625624706	0.254150390625	0.8369140625	5.117395201300675	1707.247314453125	17.343455853639124	NaN	0.308837890625	0.10319237641462208	0	192.4468850587028	0.8733275070326133	0.39055460731304986	0.07915045622233371	0.308837890625	0.07075244063161563	1548.0414809384165	0.38037109375	NaN	NaN	NaN	NaN	0
Shape Quantification	6	685Ex-720Em	7813.74560546875	0.4124654531478882	0.11018543652952793	0.235595703125	0.89208984375	6.89588542528287	1893.7454833984375	19.238039451753416	NaN	0.3125	0.08404864756380798	0	192.4468850587028	1.1893760675937561	0.40482142652584313	0.08683843055046575	0.3125	0.06330097534439069	1748.9371041055722	0.396240234375	NaN	NaN	NaN	NaN	0
Shape Quantification	7	685Ex-720Em	7031.95947265625	0.3711971938610077	0.07783490850795456	0.247802734375	0.85546875	7.002525446308589	788.2095947265625	8.00720445938078	NaN	0.32958984375	0.07509846415870139	0	192.4468850587028	0.5540372650854308	0.36413031524926687	0.05663430356964317	0.32958984375	0.05793957174756785	654.3346920821116	0.356201171875	NaN	NaN	NaN	NaN	0
Shape Quantification	8	685Ex-720Em	6633.31201171875	0.35015371441841125	0.06796388904539785	0.24169921875	0.7119140625	3.905443897754677	523.6871337890625	5.319993541122531	NaN	0.322509765625	0.09970807597540368	0	192.4468850587028	0.2772489327783283	0.3438624049211877	0.05029967364109813	0.322509765625	0.07353288788252985	404.50439882697964	0.3349609375	NaN	NaN	NaN	NaN	0
Shape Quantification	9	685Ex-720Em	7195.7763671875	0.379844605922699	0.08858524659398899	0.2171630859375	0.80078125	7.0969932250727075	1500.088623046875	15.238987690950681	NaN	0.3006591796875	0.07046957133136848	0	192.4468850587028	1.1236824618960286	0.37392991946939147	0.06720458050406444	0.3006591796875	0.04369098156115655	1388.0408944281521	0.364013671875	NaN	NaN	NaN	NaN	0
Shape Quantification	10	685Ex-720Em	6034.96630859375	0.31853511929512024	0.0511621398659877	0.22509765625	0.64208984375	4.208050058325779	234.6041259765625	2.383278783050515	NaN	0.30615234375	0.07983210640171344	0	192.4672025085612	0.15511025947416024	0.31342771146712994	0.03541315123954146	0.30615234375	0.05792242612185158	137.8391167687439	0.302734375	NaN	NaN	NaN	NaN	0
Shape Quantification	11	685Ex-720Em	6522.4931640625	0.3442675471305847	0.06993038774869911	0.2142333984375	1.26171875	16.567367469861146	1018.162109375	10.343228802471337	NaN	0.29052734375	0.05862074394237721	0	192.4672025085612	0.9167439915281064	0.33955936311081547	0.052364062233473695	0.29052734375	0.04092640489101751	928.9606388100099	0.33203125	NaN	NaN	NaN	NaN	0
Shape Quantification	12	685Ex-720Em	5979.06396484375	0.3155845105648041	0.05395801068995175	0.2225341796875	0.8173828125	8.123719362517685	807.76806640625	8.20589359321021	NaN	0.27294921875	0.06701777467375121	0	192.4672025085612	0.6361787291086572	0.3107948240583949	0.03681269514686625	0.27294921875	0.049281299000071506	717.0228381728502	0.3046875	NaN	NaN	NaN	NaN	0
Shape Quantification	13	785Ex-820Em	2357.60546875	2.4405853748321533	1.6124759187409878	0.47216796875	5.1015625	3.620322564252897	1795.59912109375	18.24099755429881	NaN	0.581787109375	1.2484454935737797	0	9.813328281604038	1.4888902011098988	2.4108291801364943	1.5281139968051403	0.581787109375	0.9571029741873847	1766.8546403556036	2.3193359375	NaN	NaN	NaN	NaN	0
Shape Quantification	14	785Ex-820Em	2748.371826171875	2.8451054096221924	1.6892354632366642	0.44140625	5.66796875	24.891502306585657	2238.014404296875	22.73537272083203	NaN	0.5283203125	0.20648205054863963	0	9.813328281604038	11.220273585330666	2.8329281160201147	1.5787556853460485	0.5283203125	0.09263041457869546	2226.251138200431	2.8798828125	NaN	NaN	NaN	NaN	0
Shape Quantification	15	785Ex-820Em	2783.76318359375	2.881742477416992	1.5178018473105475	0.53173828125	5.0546875	3.1443871947540836	2199.587890625	22.345008338451432	NaN	0.604736328125	1.415204583996222	0	9.813328281604038	1.6089589616264026	2.8979660560344827	1.4274786826695067	0.604736328125	1.2410403406869228	2215.2599171605602	3.2294921875	NaN	NaN	NaN	NaN	0
Shape Quantification	16	785Ex-820Em	3033.4189453125	3.1401853561401367	1.4588822053218191	0.583984375	5.43359375	4.548429398405699	2396.88720703125	24.349317822541078	NaN	0.658935546875	1.0497377852668435	0	9.813328281604038	2.363685228391571	3.1637111619971265	1.3336011344589522	0.658935546875	0.8658524655311524	2419.6132442079743	3.4873046875	NaN	NaN	NaN	NaN	0
Shape Quantification	17	785Ex-820Em	3057.2119140625	3.164815664291382	1.7071884037349354	0.5751953125	5.8125	4.238132192863528	2425.86865234375	24.643732353521322	NaN	0.653564453125	1.2172663126369647	0	9.813328281604038	2.063025294327178	3.172699465696839	1.5995019210394015	0.653564453125	1.0119898545347377	2433.4844221443964	3.4755859375	NaN	NaN	NaN	NaN	0
Shape Quantification	18	785Ex-820Em	3041.0146484375	3.1480484008789062	1.845826265714701	0.52734375	5.98046875	8.236075428816775	2419.8125	24.582209567731855	NaN	0.64306640625	0.6480516588125506	0	9.813328281604038	3.865404632476281	3.141698096264368	1.7411444236432987	0.64306640625	0.31046523925483477	2413.6782125538793	3.2470703125	NaN	NaN	NaN	NaN	0
Shape Quantification	19	785Ex-820Em	3219.40478515625	3.332717180252075	1.9501538891350525	0.56494140625	6.24609375	5.081580128493732	2584.759765625	26.25786346703938	NaN	0.656982421875	1.099876649939142	0	9.813328281604038	2.4327589345331244	3.330211139547414	1.8441093994986977	0.656982421875	0.7939627746886019	2582.338941271552	3.591796875	NaN	NaN	NaN	NaN	0
Shape Quantification	20	785Ex-820Em	3143.7763671875	3.254426956176758	1.7777212899106836	0.5732421875	5.875	3.377931345121915	2532.71533203125	25.729158382064625	NaN	0.632568359375	1.5519651245119643	0	9.813328281604038	1.6893797936316113	3.2676011359554598	1.6743536124086653	0.632568359375	1.357753256034252	2545.441662176724	3.5537109375	NaN	NaN	NaN	NaN	0
Shape Quantification	21	785Ex-820Em	3107.114990234375	3.216475248336792	1.9465994880212618	0.477294921875	6.48046875	7.833698632205999	2523.883056640625	25.639433725872355	NaN	0.603759765625	0.7501831842515106	0	9.813328281604038	3.4827698546082133	3.1973593525502872	1.8201409971807712	0.603759765625	0.2899037246146038	2505.4172009698273	3.046875	NaN	NaN	NaN	NaN	0
Shape Quantification	22	785Ex-820Em	2995.84912109375	3.1012930870056152	1.7361694926492477	0.52490234375	5.9765625	3.4473529183815192	2062.630859375	20.953699530863283	NaN	0.966064453125	1.4534334503899167	0	9.813328281604038	1.4690928107651238	3.099443808369253	1.617685407272339	0.966064453125	1.2219341278441413	2060.8444571659484	3.404296875	NaN	NaN	NaN	NaN	0
Shape Quantification	23	785Ex-820Em	2866.330322265625	2.9672155380249023	1.982358629123761	0.46728515625	6.55859375	4.761915018686113	2301.729736328125	23.382639252709932	NaN	0.58447265625	1.2545627274546267	0	9.813328281604038	1.8992617476398415	2.927013739224138	1.8603267719096446	0.58447265625	0.8942386730402214	2262.894686153017	2.7548828125	NaN	NaN	NaN	NaN	0
Shape Quantification	24	785Ex-820Em	2403.34765625	2.4879374504089355	1.7478822441806174	0.52490234375	5.87890625	4.166577357356397	1733.32666015625	17.6083887529706	NaN	0.693603515625	1.2444993311404549	0	9.813328281604038	1.4418119574886192	2.4261387616738506	1.63181052307095	0.693603515625	0.9620421062015575	1673.6290476831896	1.99462890625	NaN	NaN	NaN	NaN	0
Tag Type	Id	Font Name	Font Style	Font Size	R Value	G Value	B Value	Text Type	Arrow Len	ChanName	Color Name
Tag Type	Id	Channel	Peak Location	Size	Lane Name	Lane Channel	Band Name
Tag Type	Id	Font Name	Font Style	Font Size	R Value	G Value	B Value	Text Type	Arrow Len	ChanName	Color Name
Text Font	1	Dialog	0	14	1	1	1	500	5	685Ex-720Em	BlueYellow
Text Font	2	Dialog	0	14	1	1	1	500	5	685Ex-720Em	BlueYellow
Text Font	3	Dialog	0	14	1	1	1	500	5	685Ex-720Em	BlueYellow
Text Font	4	Dialog	0	14	1	1	1	500	5	685Ex-720Em	BlueYellow
Text Font	5	Dialog	0	14	1	1	1	500	5	685Ex-720Em	BlueYellow
Text Font	6	Dialog	0	14	1	1	1	500	5	685Ex-720Em	BlueYellow
Text Font	7	Dialog	0	14	1	1	1	500	5	685Ex-720Em	BlueYellow
Text Font	8	Dialog	0	14	1	1	1	500	5	685Ex-720Em	BlueYellow
Text Font	9	Dialog	0	14	1	1	1	500	5	685Ex-720Em	BlueYellow
Text Font	10	Dialog	0	14	1	1	1	500	5	685Ex-720Em	BlueYellow
Text Font	11	Dialog	0	14	1	1	1	500	5	685Ex-720Em	BlueYellow
Text Font	12	Dialog	0	14	1	1	1	500	5	685Ex-720Em	BlueYellow
Text Font	13	Dialog	0	14	1	1	1	500	5	785Ex-820Em	BlueYellow
Text Font	14	Dialog	0	14	1	1	1	500	5	785Ex-820Em	BlueYellow
Text Font	15	Dialog	0	14	1	1	1	500	5	785Ex-820Em	BlueYellow
Text Font	16	Dialog	0	14	1	1	1	500	5	785Ex-820Em	BlueYellow
Text Font	17	Dialog	0	14	1	1	1	500	5	785Ex-820Em	BlueYellow
Text Font	18	Dialog	0	14	1	1	1	500	5	785Ex-820Em	BlueYellow
Text Font	19	Dialog	0	14	1	1	1	500	5	785Ex-820Em	BlueYellow
Text Font	20	Dialog	0	14	1	1	1	500	5	785Ex-820Em	BlueYellow
Text Font	21	Dialog	0	14	1	1	1	500	5	785Ex-820Em	BlueYellow
Text Font	22	Dialog	0	14	1	1	1	500	5	785Ex-820Em	BlueYellow
Text Font	23	Dialog	0	14	1	1	1	500	5	785Ex-820Em	BlueYellow
Text Font	24	Dialog	0	14	1	1	1	500	5	785Ex-820Em	BlueYellow
```
