## Supplementary material for "CSF1R-CAR T cells induce CSF1R signalling and promote cancer cell growth": Code and Western RAW data: 0000969_03_shape.txt

```
Header	LI-COR Imager file
Version	1.0.0
Warning	WARNING! This file format is required for LI-COR Applications. DO NOT MODIFY DATA!
Type	_shape
Working Folder	C:\Users\redas\Desktop\workspaces\car_target_project\Images\
Acq. Image Id	0000969_03
App Name	Image Studio Lite
..	 
Tag Type	Id	Channel	Name	Shape Version	Shape Type	Shape Quant Type	Pixel Area	Selected	Ref X	Ref Y	Rotation	Text Locn	Text Angle
Shape Definition	1	785Ex-820Em	00001	LI-COR PAI SHAPE 1.0	100	201	1113	false	54	149	0.0	Lower Left	0.0
Shape Definition	2	785Ex-820Em	00002	LI-COR PAI SHAPE 1.0	100	201	1113	false	112	149	0.0	Lower Left	0.0
Shape Definition	3	785Ex-820Em	00003	LI-COR PAI SHAPE 1.0	100	201	1113	false	169	147	0.0	Lower Left	0.0
Shape Definition	4	785Ex-820Em	00004	LI-COR PAI SHAPE 1.0	100	201	1113	false	227	147	0.0	Lower Left	0.0
Shape Definition	5	785Ex-820Em	00005	LI-COR PAI SHAPE 1.0	100	201	1113	false	283	147	0.0	Lower Left	0.0
Shape Definition	6	785Ex-820Em	00006	LI-COR PAI SHAPE 1.0	100	201	1113	false	339	146	0.0	Lower Left	0.0
Shape Definition	7	785Ex-820Em	00007	LI-COR PAI SHAPE 1.0	100	201	1113	false	391	144	0.0	Lower Left	0.0
Shape Definition	8	785Ex-820Em	00008	LI-COR PAI SHAPE 1.0	100	201	1113	false	446	148	0.0	Lower Left	0.0
Shape Definition	9	785Ex-820Em	00009	LI-COR PAI SHAPE 1.0	100	201	1113	false	499	149	0.0	Lower Left	0.0
Shape Definition	10	785Ex-820Em	00010	LI-COR PAI SHAPE 1.0	100	201	1113	false	550	151	0.0	Lower Left	0.0
Shape Definition	11	785Ex-820Em	00011	LI-COR PAI SHAPE 1.0	100	201	1113	false	605	152	0.0	Lower Left	0.0
Shape Definition	12	785Ex-820Em	00012	LI-COR PAI SHAPE 1.0	100	201	1113	false	658	152	0.0	Lower Left	0.0
Shape Definition	13	685Ex-720Em	00013	LI-COR PAI SHAPE 1.0	100	201	1113	false	55	149	0.0	Lower Left	0.0
Shape Definition	14	685Ex-720Em	00014	LI-COR PAI SHAPE 1.0	100	201	1113	false	113	149	0.0	Lower Left	0.0
Shape Definition	15	685Ex-720Em	00015	LI-COR PAI SHAPE 1.0	100	201	1113	false	170	147	0.0	Lower Left	0.0
Shape Definition	16	685Ex-720Em	00016	LI-COR PAI SHAPE 1.0	100	201	1113	false	228	147	0.0	Lower Left	0.0
Shape Definition	17	685Ex-720Em	00017	LI-COR PAI SHAPE 1.0	100	201	1113	false	284	147	0.0	Lower Left	0.0
Shape Definition	18	685Ex-720Em	00018	LI-COR PAI SHAPE 1.0	100	201	1113	false	340	146	0.0	Lower Left	0.0
Shape Definition	19	685Ex-720Em	00019	LI-COR PAI SHAPE 1.0	100	201	1113	false	392	144	0.0	Lower Left	0.0
Shape Definition	20	685Ex-720Em	00020	LI-COR PAI SHAPE 1.0	100	201	1113	false	447	148	0.0	Lower Left	0.0
Shape Definition	21	685Ex-720Em	00021	LI-COR PAI SHAPE 1.0	100	201	1113	false	500	149	0.0	Lower Left	0.0
Shape Definition	22	685Ex-720Em	00022	LI-COR PAI SHAPE 1.0	100	201	1113	false	551	151	0.0	Lower Left	0.0
Shape Definition	23	685Ex-720Em	00023	LI-COR PAI SHAPE 1.0	100	201	1113	false	606	152	0.0	Lower Left	0.0
Shape Definition	24	685Ex-720Em	00024	LI-COR PAI SHAPE 1.0	100	201	1113	false	659	152	0.0	Lower Left	0.0
Shape Definition	25	785Ex-820Em	00025	LI-COR PAI SHAPE 1.0	100	201	1032	false	55	326	0.0	Lower Left	0.0
Shape Definition	26	785Ex-820Em	00026	LI-COR PAI SHAPE 1.0	100	201	1032	false	117	324	0.0	Lower Left	0.0
Shape Definition	27	785Ex-820Em	00027	LI-COR PAI SHAPE 1.0	100	201	1032	false	175	322	0.0	Lower Left	0.0
Shape Definition	28	785Ex-820Em	00028	LI-COR PAI SHAPE 1.0	100	201	1032	false	236	324	0.0	Lower Left	0.0
Shape Definition	29	785Ex-820Em	00029	LI-COR PAI SHAPE 1.0	100	201	1032	false	294	324	0.0	Lower Left	0.0
Shape Definition	30	785Ex-820Em	00030	LI-COR PAI SHAPE 1.0	100	201	1032	false	347	331	0.0	Lower Left	0.0
Shape Definition	31	785Ex-820Em	00031	LI-COR PAI SHAPE 1.0	100	201	1032	false	402	331	0.0	Lower Left	0.0
Shape Definition	32	785Ex-820Em	00032	LI-COR PAI SHAPE 1.0	100	201	1032	false	456	335	0.0	Lower Left	0.0
Shape Definition	33	785Ex-820Em	00033	LI-COR PAI SHAPE 1.0	100	201	1032	false	510	336	0.0	Lower Left	0.0
Shape Definition	34	785Ex-820Em	00034	LI-COR PAI SHAPE 1.0	100	201	1032	false	563	341	0.0	Lower Left	0.0
Shape Definition	35	785Ex-820Em	00035	LI-COR PAI SHAPE 1.0	100	201	1032	false	616	340	0.0	Lower Left	0.0
Shape Definition	36	785Ex-820Em	00036	LI-COR PAI SHAPE 1.0	100	201	1032	false	663	335	0.0	Lower Left	0.0
Shape Definition	48	685Ex-720Em	00048	LI-COR PAI SHAPE 1.0	100	201	1032	false	57	320	0.0	Lower Left	0.0
Shape Definition	49	685Ex-720Em	00049	LI-COR PAI SHAPE 1.0	100	201	1032	false	119	318	0.0	Lower Left	0.0
Shape Definition	50	685Ex-720Em	00050	LI-COR PAI SHAPE 1.0	100	201	1032	false	177	316	0.0	Lower Left	0.0
Shape Definition	51	685Ex-720Em	00051	LI-COR PAI SHAPE 1.0	100	201	1032	false	238	318	0.0	Lower Left	0.0
Shape Definition	52	685Ex-720Em	00052	LI-COR PAI SHAPE 1.0	100	201	1032	false	296	318	0.0	Lower Left	0.0
Shape Definition	53	685Ex-720Em	00053	LI-COR PAI SHAPE 1.0	100	201	1032	false	349	325	0.0	Lower Left	0.0
Shape Definition	54	685Ex-720Em	00054	LI-COR PAI SHAPE 1.0	100	201	1032	false	404	325	0.0	Lower Left	0.0
Shape Definition	55	685Ex-720Em	00055	LI-COR PAI SHAPE 1.0	100	201	1032	false	458	329	0.0	Lower Left	0.0
Shape Definition	56	685Ex-720Em	00056	LI-COR PAI SHAPE 1.0	100	201	1032	false	512	330	0.0	Lower Left	0.0
Shape Definition	57	685Ex-720Em	00057	LI-COR PAI SHAPE 1.0	100	201	1032	false	565	335	0.0	Lower Left	0.0
Shape Definition	58	685Ex-720Em	00058	LI-COR PAI SHAPE 1.0	100	201	1032	false	618	334	0.0	Lower Left	0.0
Shape Definition	59	685Ex-720Em	00059	LI-COR PAI SHAPE 1.0	100	201	1032	false	665	329	0.0	Lower Left	0.0
Tag Type	Id	Channel	Point Pairs
Shape Boundary	1	785Ex-820Em	5	54	149	107	149	107	170	54	170	54	149
Shape Boundary	2	785Ex-820Em	5	112	149	165	149	165	170	112	170	112	149
Shape Boundary	3	785Ex-820Em	5	169	147	222	147	222	168	169	168	169	147
Shape Boundary	4	785Ex-820Em	5	227	147	280	147	280	168	227	168	227	147
Shape Boundary	5	785Ex-820Em	5	283	147	336	147	336	168	283	168	283	147
Shape Boundary	6	785Ex-820Em	5	339	146	392	146	392	167	339	167	339	146
Shape Boundary	7	785Ex-820Em	5	391	144	444	144	444	165	391	165	391	144
Shape Boundary	8	785Ex-820Em	5	446	148	499	148	499	169	446	169	446	148
Shape Boundary	9	785Ex-820Em	5	499	149	552	149	552	170	499	170	499	149
Shape Boundary	10	785Ex-820Em	5	550	151	603	151	603	172	550	172	550	151
Shape Boundary	11	785Ex-820Em	5	605	152	658	152	658	173	605	173	605	152
Shape Boundary	12	785Ex-820Em	5	658	152	711	152	711	173	658	173	658	152
Shape Boundary	13	685Ex-720Em	5	55	149	108	149	108	170	55	170	55	149
Shape Boundary	14	685Ex-720Em	5	113	149	166	149	166	170	113	170	113	149
Shape Boundary	15	685Ex-720Em	5	170	147	223	147	223	168	170	168	170	147
Shape Boundary	16	685Ex-720Em	5	228	147	281	147	281	168	228	168	228	147
Shape Boundary	17	685Ex-720Em	5	284	147	337	147	337	168	284	168	284	147
Shape Boundary	18	685Ex-720Em	5	340	146	393	146	393	167	340	167	340	146
Shape Boundary	19	685Ex-720Em	5	392	144	445	144	445	165	392	165	392	144
Shape Boundary	20	685Ex-720Em	5	447	148	500	148	500	169	447	169	447	148
Shape Boundary	21	685Ex-720Em	5	500	149	553	149	553	170	500	170	500	149
Shape Boundary	22	685Ex-720Em	5	551	151	604	151	604	172	551	172	551	151
Shape Boundary	23	685Ex-720Em	5	606	152	659	152	659	173	606	173	606	152
Shape Boundary	24	685Ex-720Em	5	659	152	712	152	712	173	659	173	659	152
Shape Boundary	25	785Ex-820Em	5	55	326	98	326	98	350	55	350	55	326
Shape Boundary	26	785Ex-820Em	5	117	324	160	324	160	348	117	348	117	324
Shape Boundary	27	785Ex-820Em	5	175	322	218	322	218	346	175	346	175	322
Shape Boundary	28	785Ex-820Em	5	236	324	279	324	279	348	236	348	236	324
Shape Boundary	29	785Ex-820Em	5	294	324	337	324	337	348	294	348	294	324
Shape Boundary	30	785Ex-820Em	5	347	331	390	331	390	355	347	355	347	331
Shape Boundary	31	785Ex-820Em	5	402	331	445	331	445	355	402	355	402	331
Shape Boundary	32	785Ex-820Em	5	456	335	499	335	499	359	456	359	456	335
Shape Boundary	33	785Ex-820Em	5	510	336	553	336	553	360	510	360	510	336
Shape Boundary	34	785Ex-820Em	5	563	341	606	341	606	365	563	365	563	341
Shape Boundary	35	785Ex-820Em	5	616	340	659	340	659	364	616	364	616	340
Shape Boundary	36	785Ex-820Em	5	663	335	706	335	706	359	663	359	663	335
Shape Boundary	48	685Ex-720Em	5	57	320	100	320	100	344	57	344	57	320
Shape Boundary	49	685Ex-720Em	5	119	318	162	318	162	342	119	342	119	318
Shape Boundary	50	685Ex-720Em	5	177	316	220	316	220	340	177	340	177	316
Shape Boundary	51	685Ex-720Em	5	238	318	281	318	281	342	238	342	238	318
Shape Boundary	52	685Ex-720Em	5	296	318	339	318	339	342	296	342	296	318
Shape Boundary	53	685Ex-720Em	5	349	325	392	325	392	349	349	349	349	325
Shape Boundary	54	685Ex-720Em	5	404	325	447	325	447	349	404	349	404	325
Shape Boundary	55	685Ex-720Em	5	458	329	501	329	501	353	458	353	458	329
Shape Boundary	56	685Ex-720Em	5	512	330	555	330	555	354	512	354	512	330
Shape Boundary	57	685Ex-720Em	5	565	335	608	335	608	359	565	359	565	335
Shape Boundary	58	685Ex-720Em	5	618	334	661	334	661	358	618	358	618	334
Shape Boundary	59	685Ex-720Em	5	665	329	708	329	708	353	665	353	665	329
Tag Type	Id	Channel	Description
Shape Description	1	785Ex-820Em	
Shape Description	2	785Ex-820Em	
Shape Description	3	785Ex-820Em	
Shape Description	4	785Ex-820Em	
Shape Description	5	785Ex-820Em	
Shape Description	6	785Ex-820Em	
Shape Description	7	785Ex-820Em	
Shape Description	8	785Ex-820Em	
Shape Description	9	785Ex-820Em	
Shape Description	10	785Ex-820Em	
Shape Description	11	785Ex-820Em	
Shape Description	12	785Ex-820Em	
Shape Description	13	685Ex-720Em	
Shape Description	14	685Ex-720Em	
Shape Description	15	685Ex-720Em	
Shape Description	16	685Ex-720Em	
Shape Description	17	685Ex-720Em	
Shape Description	18	685Ex-720Em	
Shape Description	19	685Ex-720Em	
Shape Description	20	685Ex-720Em	
Shape Description	21	685Ex-720Em	
Shape Description	22	685Ex-720Em	
Shape Description	23	685Ex-720Em	
Shape Description	24	685Ex-720Em	
Shape Description	25	785Ex-820Em	
Shape Description	26	785Ex-820Em	
Shape Description	27	785Ex-820Em	
Shape Description	28	785Ex-820Em	
Shape Description	29	785Ex-820Em	
Shape Description	30	785Ex-820Em	
Shape Description	31	785Ex-820Em	
Shape Description	32	785Ex-820Em	
Shape Description	33	785Ex-820Em	
Shape Description	34	785Ex-820Em	
Shape Description	35	785Ex-820Em	
Shape Description	36	785Ex-820Em	
Shape Description	48	685Ex-720Em	
Shape Description	49	685Ex-720Em	
Shape Description	50	685Ex-720Em	
Shape Description	51	685Ex-720Em	
Shape Description	52	685Ex-720Em	
Shape Description	53	685Ex-720Em	
Shape Description	54	685Ex-720Em	
Shape Description	55	685Ex-720Em	
Shape Description	56	685Ex-720Em	
Shape Description	57	685Ex-720Em	
Shape Description	58	685Ex-720Em	
Shape Description	59	685Ex-720Em	
Tag Type	Id	Channel	Total Raw Intensity	Mean	Std Dev	Min Intensity	Max Intensity	Max SNR	Signal	Integr Intensity	Auto Shape Backgnd Thresh	Background	Background Std Dev	PerCent Satur	mm Area	Mean SNR	Trim Mean	Trim Std Dev	Trim Background	Trim Backgnd Std Dev	Trim Signal	Median	Trim Median	Conc Standard	Conc Value	Auto Shape StdDev Mult	Auto Shape Search Limit
Shape Quantification	1	785Ex-820Em	1944.00048828125	1.746631145477295	0.5805335097447943	0.7314453125	3.06640625	13.067969392795911	854.097412109375	8.676540672357918	NaN	0.979248046875	0.1597155717456459	0	11.306660846195957	4.804685674714405	1.7352084371884346	0.5053663166681209	0.979248046875	0.13908104519457898	841.3839144188528	1.640625	NaN	NaN	NaN	NaN	0
Shape Quantification	2	785Ex-820Em	2038.0068359375	1.8310933113098145	0.615686443915509	0.7998046875	3.34375	15.70856229508898	927.1806640625	9.418973325880895	NaN	0.998046875	0.1493264043478597	0	11.306660846195957	5.578694688206523	1.8181588048354935	0.5330891983792541	0.998046875	0.13217183182141448	912.7845779069042	1.73828125	NaN	NaN	NaN	NaN	0
Shape Quantification	3	785Ex-820Em	1919.3984375	1.7245268821716309	0.5761664018754802	0.705078125	2.939453125	12.574256327184846	895.525390625	9.097396110470825	NaN	0.919921875	0.1606084047796835	0	11.306660846195957	5.009731739301483	1.7174896209808075	0.5046782969604379	0.919921875	0.14061273595909182	887.6929012766387	1.6669921875	NaN	NaN	NaN	NaN	0
Shape Quantification	4	785Ex-820Em	1924.8623046875	1.7294360399246216	0.5888025004005308	0.66357421875	3.103515625	12.914908492984829	946.09619140625	9.61113096505675	NaN	0.87939453125	0.1722134612845385	0	11.306660846195957	4.935975941556847	1.7224143000685443	0.5101148885105973	0.87939453125	0.14252556560901808	938.2810026950399	1.6357421875	NaN	NaN	NaN	NaN	0
Shape Quantification	5	785Ex-820Em	1831.86181640625	1.6458775997161865	0.5908327615414181	0.6318359375	2.8515625	13.42080799531169	888.148681640625	9.022458153015824	NaN	0.847900390625	0.14929519221755813	0	11.306660846195957	5.344962823619069	1.6406254868207877	0.5224358025752425	0.847900390625	0.12819027232796928	882.3030320659117	1.60546875	NaN	NaN	NaN	NaN	0
Shape Quantification	6	785Ex-820Em	1651.6552734375	1.4839669466018677	0.5247931420404196	0.66455078125	2.677734375	13.300079117448924	740.27783203125	7.520278866787567	NaN	0.81884765625	0.13976508728517634	0	11.306660846195957	4.758837552778249	1.472689840634347	0.46635792398608983	0.81884765625	0.12358991150170842	727.7263512197782	1.447265625	NaN	NaN	NaN	NaN	0
Shape Quantification	7	785Ex-820Em	1637.3779296875	1.4711391925811768	0.572508113003699	0.62109375	2.70703125	8.166260685170144	789.856689453125	8.023936841640259	NaN	0.761474609375	0.2382432689367991	0	11.306660846195957	2.9787393107499516	1.4587808839107677	0.5179796069105492	0.761474609375	0.2051449770393921	776.1018835583094	1.443359375	NaN	NaN	NaN	NaN	0
Shape Quantification	8	785Ex-820Em	1653.88671875	1.4859719276428223	0.5421002059951723	0.64599609375	2.646484375	10.808044640336865	786.257568359375	7.987374360461983	NaN	0.779541015625	0.17273645895274645	0	11.306660846195957	4.089645482557556	1.4740334660082253	0.4829443240801605	0.779541015625	0.14805645162410974	772.9700972765297	1.4423828125	NaN	NaN	NaN	NaN	0
Shape Quantification	9	785Ex-820Em	1662.171875	1.4934158325195312	0.6536579854545247	0.66943359375	2.91796875	8.650239546030651	733.675537109375	7.453207968774806	NaN	0.834228515625	0.24088815382357465	0	11.306660846195957	2.736487263549416	1.469290371074277	0.595301344103835	0.834228515625	0.20224636413845964	706.8238451150454	1.3984375	NaN	NaN	NaN	NaN	0
Shape Quantification	10	785Ex-820Em	1642.98583984375	1.4761778116226196	0.5061468342412111	0.6552734375	2.587890625	9.92032915451354	763.400634765625	7.755177059358161	NaN	0.790283203125	0.1812044130669925	0	11.306660846195957	3.78519782682965	1.4658441667185942	0.4500683508502744	0.790283203125	0.15879558331171403	751.8993524796704	1.431640625	NaN	NaN	NaN	NaN	0
Shape Quantification	11	785Ex-820Em	1667.15478515625	1.4978928565979004	0.6625549125469619	0.6328125	2.919921875	9.100534784701392	798.438720703125	8.11111933644278	NaN	0.780517578125	0.23508555788078322	0	11.306660846195957	3.0515498998393613	1.4754374571597706	0.60192705119277	0.780517578125	0.19583001779017425	773.4458253656996	1.380859375	NaN	NaN	NaN	NaN	0
Shape Quantification	12	785Ex-820Em	1709.6259765625	1.5360521078109741	0.6688606841416757	0.640625	2.9296875	10.605413683766198	821.07373046875	8.341062174421445	NaN	0.79833984375	0.20096789430406406	0	11.306660846195957	3.6707965178084274	1.5160465868020938	0.6085343953872254	0.79833984375	0.16974941352889697	798.8076050169805	1.453125	NaN	NaN	NaN	NaN	0
Shape Quantification	13	685Ex-720Em	314.1639404296875	0.282267689704895	0.014129610766731393	0.2281494140625	0.321044921875	4.871725134481036	14.9908447265625	0.15228786803344777	NaN	0.268798828125	0.010724351704535472	0	11.306660846195957	1.2559139757411208	0.2822667252149801	0.01153473235882721	0.268798828125	0.008500379339100217	14.989769461147835	0.281494140625	NaN	NaN	NaN	NaN	0
Shape Quantification	14	685Ex-720Em	324.061279296875	0.2911601662635803	0.014135087862115139	0.235107421875	0.332763671875	5.806357051073489	17.1439208984375	0.17416037661513378	NaN	0.2757568359375	0.009818003859573272	0	11.306660846195957	1.5688874587537887	0.29120451146560317	0.011409784585397001	0.2757568359375	0.007754017151825577	17.193262862778823	0.29150390625	NaN	NaN	NaN	NaN	0
Shape Quantification	15	685Ex-720Em	323.1015625	0.29029789566993713	0.014517381208678558	0.254638671875	0.35205078125	7.252085996690202	18.22216796875	0.1851139920081507	NaN	0.27392578125	0.010772762490082946	0	11.306660846195957	1.519769751294257	0.29025813185443666	0.01169774252536498	0.27392578125	0.008479577449251575	18.177906222738006	0.290283203125	NaN	NaN	NaN	NaN	0
Shape Quantification	16	685Ex-720Em	325.843017578125	0.29276102781295776	0.034870464085301034	0.2442626953125	0.81787109375	14.68360141861134	22.7298583984375	0.23090637914931864	NaN	0.2723388671875	0.03715248126192274	0	11.306660846195957	0.5496848178536669	0.28974721343781157	0.012674180710119982	0.2723388671875	0.012955074107460357	19.375489376596775	0.289306640625	NaN	NaN	NaN	NaN	0
Shape Quantification	17	685Ex-720Em	339.188720703125	0.30475178360939026	0.022202195399023187	0.2470703125	0.412353515625	6.259389988839065	23.440185546875	0.2381223972600359	NaN	0.28369140625	0.020555055621140978	0	11.306660846195957	1.0245831858072492	0.3042466837767946	0.01653023579297948	0.28369140625	0.016277402893166953	22.878023887322378	0.30419921875	NaN	NaN	NaN	NaN	0
Shape Quantification	18	685Ex-720Em	338.093994140625	0.30376818776130676	0.017036902976371296	0.255126953125	0.356689453125	5.271712851096306	17.0467529296875	0.17317327394867377	NaN	0.2884521484375	0.012944048094977206	0	11.306660846195957	1.1832496492373352	0.3040088718220339	0.013868220897065247	0.2884521484375	0.010201781038506759	17.31463312698623	0.304443359375	NaN	NaN	NaN	NaN	0
Shape Quantification	19	685Ex-720Em	330.012939453125	0.2965075969696045	0.01691958738826771	0.2470703125	0.34814453125	5.535124302418814	17.525146484375	0.17803314247864468	NaN	0.28076171875	0.012173676473815436	0	11.306660846195957	1.2934353809410843	0.2969168665877368	0.013961565172643497	0.28076171875	0.009780325155173663	17.980679543401063	0.29736328125	NaN	NaN	NaN	NaN	0
Shape Quantification	20	685Ex-720Em	340.291748046875	0.3057428002357483	0.01685397912268308	0.2578125	0.354248046875	4.90747652095333	19.652099609375	0.19964027421281508	NaN	0.2880859375	0.013481900339718241	0	11.306660846195957	1.3096724140869156	0.3058463768849701	0.0138227206773015	0.2880859375	0.010844841957417898	19.76736903547169	0.306884765625	NaN	NaN	NaN	NaN	0
Shape Quantification	21	685Ex-720Em	348.33935546875	0.31297338008880615	0.017537014570347998	0.2626953125	0.356201171875	4.074036152563563	15.471923828125	0.1571750182954063	NaN	0.299072265625	0.014022680239116674	0	11.306660846195957	0.9913297129357431	0.3129622363378614	0.014598275954416247	0.299072265625	0.0113653651117575	15.45953740341475	0.31298828125	NaN	NaN	NaN	NaN	0
Shape Quantification	22	685Ex-720Em	353.77685546875	0.31785881519317627	0.014972616435546475	0.27294921875	0.40869140625	8.930746133412702	17.648681640625	0.1792881021500738	NaN	0.302001953125	0.011946309024040168	0	11.306660846195957	1.327343599438036	0.3177883342161017	0.011863165712763222	0.302001953125	0.00907524977503225	17.57024215439619	0.31787109375	NaN	NaN	NaN	NaN	0
Shape Quantification	23	685Ex-720Em	355.265625	0.3191964328289032	0.021181392173976125	0.27001953125	0.56787109375	12.968577067859387	19.680908203125	0.1999329327923183	NaN	0.301513671875	0.020538677487997176	0	11.306660846195957	0.8609491388509494	0.31852270337425226	0.015227529665357054	0.301513671875	0.010694859259399248	18.931052058667763	0.317138671875	NaN	NaN	NaN	NaN	0
Shape Quantification	24	685Ex-720Em	367.844970703125	0.3304986357688904	0.0217059928445316	0.27783203125	0.599609375	20.193422270574537	21.39111328125	0.21730643575350558	NaN	0.311279296875	0.014278415726746279	0	11.306660846195957	1.3460407275902584	0.3301421419335743	0.015783228388216643	0.311279296875	0.011559099315885312	20.994346550193168	0.33056640625	NaN	NaN	NaN	NaN	0
Shape Quantification	25	785Ex-820Em	2417.9482421875	2.342972993850708	1.257590027608326	0.69384765625	5.578125	9.070110967367647	1625.0517578125	16.508453803324805	NaN	0.768310546875	0.5302927902899647	0	10.483804126931023	2.9694210158106	2.2832608786962365	1.1046085723313823	0.768310546875	0.3329211227127631	1563.428742439516	2.029296875	NaN	NaN	NaN	NaN	0
Shape Quantification	26	785Ex-820Em	2550.54443359375	2.4714577198028564	1.3691042400925182	0.68701171875	5.2421875	7.551243999047879	1740.51513671875	17.681414509029015	NaN	0.784912109375	0.5902703436926431	0	10.483804126931023	2.8572427755124714	2.421107925907258	1.2453780941660972	0.784912109375	0.356338621710936	1688.5540826612903	2.0810546875	NaN	NaN	NaN	NaN	0
Shape Quantification	27	785Ex-820Em	2461.19482421875	2.384878635406494	1.3114841192918993	0.72705078125	5.19921875	6.995350168455388	1634.78857421875	16.60736744288199	NaN	0.80078125	0.6287658793457083	0	10.483804126931023	2.5193756653696453	2.3286274571572583	1.1847220749690042	0.80078125	0.40454983755762913	1576.7372857862906	1.95458984375	NaN	NaN	NaN	NaN	0
Shape Quantification	28	785Ex-820Em	2456.92529296875	2.380741596221924	1.4742109869326954	0.740234375	5.69921875	5.440632716753222	1615.65380859375	16.412982622312967	NaN	0.815185546875	0.8976958117547069	0	10.483804126931023	1.7439716166426755	2.2978599630376344	1.31885227831234	0.815185546875	0.5374522807070794	1530.1199974798387	1.9990234375	NaN	NaN	NaN	NaN	0
Shape Quantification	29	785Ex-820Em	2556.1171875	2.4768576622009277	1.4410732742433265	0.7529296875	5.875	8.958350507555295	1681.083984375	17.077669780143673	NaN	0.847900390625	0.5611635317389339	0	10.483804126931023	2.9028211155360855	2.3971658686155912	1.2712180740550898	0.847900390625	0.3765037285003833	1598.84197328629	2.0380859375	NaN	NaN	NaN	NaN	0
Shape Quantification	30	785Ex-820Em	2482.06005859375	2.405097007751465	1.301248458398877	0.7109375	5.53515625	19.96142734334816	1665.73193359375	16.921712519157897	NaN	0.791015625	0.23766540054466156	0	10.483804126931023	6.7914022289432125	2.335950625840054	1.1394437236543535	0.791015625	0.152012900611076	1594.3729208669356	2.05078125	NaN	NaN	NaN	NaN	0
Shape Quantification	31	785Ex-820Em	2474.11181640625	2.397395133972168	1.5327398695896368	0.71484375	6.31640625	21.50371469211722	1642.66650390625	16.687397163588855	NaN	0.8056640625	0.25626931283273185	0	10.483804126931023	6.2111654760444095	2.295280997983871	1.3420690994086735	0.8056640625	0.15606492606234237	1537.284677419355	1.98046875	NaN	NaN	NaN	NaN	0
Shape Quantification	32	785Ex-820Em	2374.51708984375	2.3008885383605957	1.288508468022054	0.68994140625	5.18359375	16.57565027186525	1584.39208984375	16.095403420717805	NaN	0.765625	0.26653366097490955	0	10.483804126931023	5.760111677203481	2.2374774235551076	1.1494154223365998	0.765625	0.17399093223195544	1518.951701108871	1.96630859375	NaN	NaN	NaN	NaN	0
Shape Quantification	33	785Ex-820Em	2440.4306640625	2.3647584915161133	1.6132295834736532	0.66845703125	6.5234375	21.232919405766463	1680.2880859375	17.069584466845534	NaN	0.736572265625	0.272542137225058	0	10.483804126931023	5.974071188998884	2.250418451780914	1.4031475428167226	0.736572265625	0.12459498922285421	1562.289264112903	1.818359375	NaN	NaN	NaN	NaN	0
Shape Quantification	34	785Ex-820Em	2286.94287109375	2.2160298824310303	1.0915169629883026	0.70703125	5.20703125	13.670247528365692	1464.81982421875	14.880701665072584	NaN	0.796630859375	0.322627690645209	0	10.483804126931023	4.399495442058735	2.148992985551075	0.9213985694890148	0.796630859375	0.1839508175465132	1395.6377142137096	1.85009765625	NaN	NaN	NaN	NaN	0
Shape Quantification	35	785Ex-820Em	2304.43408203125	2.2329788208007812	1.2504908028861252	0.69384765625	5.4296875	9.884400904703517	1546.05517578125	15.705949256122613	NaN	0.73486328125	0.4749730675650718	0	10.483804126931023	3.1541061645625725	2.1639989709341396	1.0905489925392315	0.73486328125	0.24706730634959204	1474.868031754032	1.89208984375	NaN	NaN	NaN	NaN	0
Shape Quantification	36	785Ex-820Em	2266.45703125	2.1961793899536133	1.1810135770500165	0.671875	4.9453125	16.481892382647082	1511.1015625	15.350865113516877	NaN	0.73193359375	0.25563684123347663	0	10.483804126931023	5.7278352096346845	2.1402391003024195	1.0423989688435904	0.73193359375	0.1378053564643731	1453.3712827620968	1.95947265625	NaN	NaN	NaN	NaN	0
Shape Quantification	48	685Ex-720Em	538.750732421875	0.5220452547073364	0.14019406861245584	0.27783203125	1.0126953125	10.108774364305512	204.660888671875	2.0790936717825326	NaN	0.32373046875	0.06815513126722489	0	10.483804126931023	2.9097561829493186	0.5159838604670699	0.1137462163162018	0.32373046875	0.05608874774604331	198.40550025201614	0.5166015625	NaN	NaN	NaN	NaN	0
Shape Quantification	49	685Ex-720Em	651.958251953125	0.6317424774169922	0.1849962670692931	0.3017578125	1.125	6.716407477065007	265.840087890625	2.7005963280343415	NaN	0.3741455078125	0.11179406472157861	0	10.483804126931023	2.3042098436234673	0.6250120757728495	0.1552499775204541	0.3741455078125	0.08466045589708894	258.89429813508065	0.602294921875	NaN	NaN	NaN	NaN	0
Shape Quantification	50	685Ex-720Em	578.343505859375	0.5604103803634644	0.12889609330770838	0.3115234375	0.93017578125	7.413260949029987	203.185302734375	2.064103600134079	NaN	0.363525390625	0.07643739975174424	0	10.483804126931023	2.575767672751721	0.5547806934643817	0.10613954309174761	0.363525390625	0.059102269616479526	197.37547253024195	0.533203125	NaN	NaN	NaN	NaN	0
Shape Quantification	51	685Ex-720Em	587.12109375	0.5689157843589783	0.13781193775143155	0.333740234375	1.0966796875	10.805612279841412	195.5859375	1.9869037390815631	NaN	0.37939453125	0.06638079709635178	0	10.483804126931023	2.85506148701938	0.5579665973622312	0.1084268238392814	0.37939453125	0.05252616540898264	184.2863722278226	0.5341796875	NaN	NaN	NaN	NaN	0
Shape Quantification	52	685Ex-720Em	2856.333984375	2.767765522003174	1.1867327228114783	0.61083984375	5.71875	7.4553552945602695	1892.865234375	19.22909724405512	NaN	0.93359375	0.641841476487572	0	10.483804126931023	2.8576709451262463	2.712576654905914	1.0039353297465419	0.93359375	0.48037938258965746	1835.910357862903	2.4765625	NaN	NaN	NaN	NaN	0
Shape Quantification	53	685Ex-720Em	2595.503173828125	2.5150225162506104	1.1114431114560268	0.37939453125	5.59375	10.140450531683985	1786.985595703125	18.1534951191848	NaN	0.783447265625	0.4743677531235066	0	10.483804126931023	3.6502801428493754	2.4780283938172043	0.8995374105298718	0.783447265625	0.3840085430293826	1748.8077242943548	2.3515625	NaN	NaN	NaN	NaN	0
Shape Quantification	54	685Ex-720Em	2358.001708984375	2.2848854064941406	1.141250687620424	0.38134765625	5.484375	9.984409315229685	1498.589599609375	15.2237595241867	NaN	0.832763671875	0.465887483301559	0	10.483804126931023	3.1168935785894827	2.22033455141129	0.9221624616161518	0.832763671875	0.33074846997461976	1431.9731476814516	2.01953125	NaN	NaN	NaN	NaN	0
Shape Quantification	55	685Ex-720Em	2430.6474609375	2.355278491973877	1.0251816912252583	0.373779296875	5.02734375	9.566024723518094	1677.3076171875	17.03930670465422	NaN	0.72998046875	0.4492318811057348	0	10.483804126931023	3.617949097177978	2.3191422001008064	0.8270745951159212	0.72998046875	0.38391546272039934	1640.0149067540322	2.18359375	NaN	NaN	NaN	NaN	0
Shape Quantification	56	685Ex-720Em	3130.4833984375	3.033414125442505	1.625675830887078	0.298583984375	7.42578125	12.65763838053323	2344.1376953125	23.813450042840856	NaN	0.761962890625	0.5264661668343753	0	10.483804126931023	4.314524651804193	2.976604765204973	1.3318648963494713	0.761962890625	0.4412922155470679	2285.5104145665323	2.9736328125	NaN	NaN	NaN	NaN	0
Shape Quantification	57	685Ex-720Em	2754.459716796875	2.6690502166748047	1.1920805488256676	0.334716796875	6.00390625	6.114544016877507	2082.248779296875	21.152992583032617	NaN	0.6513671875	0.8753782862182031	0	10.483804126931023	2.3049268612682083	2.6306173345094086	0.9448990289297683	0.6513671875	0.7475197905022514	2042.5861517137096	2.6005859375	NaN	NaN	NaN	NaN	0
Shape Quantification	58	685Ex-720Em	3166.232666015625	3.0680549144744873	1.5665453712881285	0.29345703125	6.84375	10.351308629661533	2360.990478515625	23.98465283169279	NaN	0.7802734375	0.5857690828698886	0	10.483804126931023	3.905602972798127	3.043153299311156	1.3208539629433225	0.7802734375	0.45981036761179994	2335.292017389113	3.140625	NaN	NaN	NaN	NaN	0
Shape Quantification	59	685Ex-720Em	3195.05126953125	3.095979928970337	1.6544149361133063	0.294189453125	7.56640625	10.001460159494382	2548.03564453125	25.88479322258146	NaN	0.626953125	0.6938440002095474	0	10.483804126931023	3.558475372837141	3.0615250126008067	1.415097159738584	0.626953125	0.41521959707431544	2512.4781880040323	3.1484375	NaN	NaN	NaN	NaN	0
Tag Type	Id	Font Name	Font Style	Font Size	R Value	G Value	B Value	Text Type	Arrow Len	ChanName	Color Name
Tag Type	Id	Channel	Peak Location	Size	Lane Name	Lane Channel	Band Name
Tag Type	Id	Font Name	Font Style	Font Size	R Value	G Value	B Value	Text Type	Arrow Len	ChanName	Color Name
Text Font	1	Dialog	0	14	1	1	1	500	5	785Ex-820Em	BlueYellow
Text Font	2	Dialog	0	14	1	1	1	500	5	785Ex-820Em	BlueYellow
Text Font	3	Dialog	0	14	1	1	1	500	5	785Ex-820Em	BlueYellow
Text Font	4	Dialog	0	14	1	1	1	500	5	785Ex-820Em	BlueYellow
Text Font	5	Dialog	0	14	1	1	1	500	5	785Ex-820Em	BlueYellow
Text Font	6	Dialog	0	14	1	1	1	500	5	785Ex-820Em	BlueYellow
Text Font	7	Dialog	0	14	1	1	1	500	5	785Ex-820Em	BlueYellow
Text Font	8	Dialog	0	14	1	1	1	500	5	785Ex-820Em	BlueYellow
Text Font	9	Dialog	0	14	1	1	1	500	5	785Ex-820Em	BlueYellow
Text Font	10	Dialog	0	14	1	1	1	500	5	785Ex-820Em	BlueYellow
Text Font	11	Dialog	0	14	1	1	1	500	5	785Ex-820Em	BlueYellow
Text Font	12	Dialog	0	14	1	1	1	500	5	785Ex-820Em	BlueYellow
Text Font	13	Dialog	0	14	1	1	1	500	5	685Ex-720Em	BlueYellow
Text Font	14	Dialog	0	14	1	1	1	500	5	685Ex-720Em	BlueYellow
Text Font	15	Dialog	0	14	1	1	1	500	5	685Ex-720Em	BlueYellow
Text Font	16	Dialog	0	14	1	1	1	500	5	685Ex-720Em	BlueYellow
Text Font	17	Dialog	0	14	1	1	1	500	5	685Ex-720Em	BlueYellow
Text Font	18	Dialog	0	14	1	1	1	500	5	685Ex-720Em	BlueYellow
Text Font	19	Dialog	0	14	1	1	1	500	5	685Ex-720Em	BlueYellow
Text Font	20	Dialog	0	14	1	1	1	500	5	685Ex-720Em	BlueYellow
Text Font	21	Dialog	0	14	1	1	1	500	5	685Ex-720Em	BlueYellow
Text Font	22	Dialog	0	14	1	1	1	500	5	685Ex-720Em	BlueYellow
Text Font	23	Dialog	0	14	1	1	1	500	5	685Ex-720Em	BlueYellow
Text Font	24	Dialog	0	14	1	1	1	500	5	685Ex-720Em	BlueYellow
Text Font	25	Dialog	0	14	1	1	1	500	5	785Ex-820Em	BlueYellow
Text Font	26	Dialog	0	14	1	1	1	500	5	785Ex-820Em	BlueYellow
Text Font	27	Dialog	0	14	1	1	1	500	5	785Ex-820Em	BlueYellow
Text Font	28	Dialog	0	14	1	1	1	500	5	785Ex-820Em	BlueYellow
Text Font	29	Dialog	0	14	1	1	1	500	5	785Ex-820Em	BlueYellow
Text Font	30	Dialog	0	14	1	1	1	500	5	785Ex-820Em	BlueYellow
Text Font	31	Dialog	0	14	1	1	1	500	5	785Ex-820Em	BlueYellow
Text Font	32	Dialog	0	14	1	1	1	500	5	785Ex-820Em	BlueYellow
Text Font	33	Dialog	0	14	1	1	1	500	5	785Ex-820Em	BlueYellow
Text Font	34	Dialog	0	14	1	1	1	500	5	785Ex-820Em	BlueYellow
Text Font	35	Dialog	0	14	1	1	1	500	5	785Ex-820Em	BlueYellow
Text Font	36	Dialog	0	14	1	1	1	500	5	785Ex-820Em	BlueYellow
Text Font	48	Dialog	0	14	1	1	1	500	5	685Ex-720Em	BlueYellow
Text Font	49	Dialog	0	14	1	1	1	500	5	685Ex-720Em	BlueYellow
Text Font	50	Dialog	0	14	1	1	1	500	5	685Ex-720Em	BlueYellow
Text Font	51	Dialog	0	14	1	1	1	500	5	685Ex-720Em	BlueYellow
Text Font	52	Dialog	0	14	1	1	1	500	5	685Ex-720Em	BlueYellow
Text Font	53	Dialog	0	14	1	1	1	500	5	685Ex-720Em	BlueYellow
Text Font	54	Dialog	0	14	1	1	1	500	5	685Ex-720Em	BlueYellow
Text Font	55	Dialog	0	14	1	1	1	500	5	685Ex-720Em	BlueYellow
Text Font	56	Dialog	0	14	1	1	1	500	5	685Ex-720Em	BlueYellow
Text Font	57	Dialog	0	14	1	1	1	500	5	685Ex-720Em	BlueYellow
Text Font	58	Dialog	0	14	1	1	1	500	5	685Ex-720Em	BlueYellow
Text Font	59	Dialog	0	14	1	1	1	500	5	685Ex-720Em	BlueYellow
```
