## Supplementary material for "CSF1R-CAR T cells induce CSF1R signalling and promote cancer cell growth": Code and Western RAW data: 0000970_04_acq.txt

```
#Properties Updated
#Sun Dec 01 14:46:45 EST 2024
MouseStrain=
Y=101.0
BackgroundSegments=All
X=4.0
CropCenterPt=470, 356
FileVersion=ACQ VERSION 2.0
685Ex-720Em_ChannelSettings=500, 13059, 16858, 0, 0, 0, 0
Barcode=
AnimalId=
Treatment=
FlipImage=false
OrganizationName=
CropDimension=759, 562
ConcentrationColumn=Signal
TimeStamp=2024, 9, 18, 15, 50, 19, 964
InstrumentModel=Odyssey M
AcqResolution=100 \u00B5m
BackgroundMethod=Median
ImageModifications=Flip Top to Bottom Image ID\: 0000970_01, Crop Image ID\: 0000970_02, Free Rotate 356 Image ID\: 0000970_03
CropAnnotationColor=Orange
ExRunID=
Archived=false
InstrumentName=LICOR-ODM-0556
InstrumentVersion=1.0.14
Experiment=
Orientation=
LastUsedTextId=0
ImageName=CSF1R+THP1 - CD19, Erk
Height=74.0
AnalysisType=Shapes
AcquireTimeZoneId=America/New_York
ProjInfo=CAR Target
ImageId=0000970_04
InjectTime=
UserInfo=Amber Wang
FocusPosition=0.00 mm
CustomField2=
CustomField1=
CustomField0=
Agent=
FileType=LI-COR Image Studio Acquisition File
InterpolationMethod=Linear
CellLine=
ChannelFileNames=0000970_04_685Ex-720Em.TIF, 0000970_04_785Ex-820Em.TIF
Width=97.0
TimePoint=1900, 0, 1, 0, 0, 0, 0
ChannelNames=685Ex-720Em, 785Ex-820Em
NormalizationChannel=
ChannelPreviews=false, false
785Ex-820Em_ChannelSettings=550, 14346, 16961, 0, 0, 0, 0
BackgroundWidth=3
LastUsedShapeId=24
ProjectName=
Remarks=10/17/2024
```
