## Supplementary material for "CSF1R-CAR T cells induce CSF1R signalling and promote cancer cell growth": Code and Western RAW data: 0000970_04_shape.txt

```
Header	LI-COR Imager file
Version	1.0.0
Warning	WARNING! This file format is required for LI-COR Applications. DO NOT MODIFY DATA!
Type	_shape
Working Folder	C:\Users\redas\Desktop\workspaces\car_target_project\Images\
Acq. Image Id	0000970_04
App Name	Image Studio Lite
..	 
Tag Type	Id	Channel	Name	Shape Version	Shape Type	Shape Quant Type	Pixel Area	Selected	Ref X	Ref Y	Rotation	Text Locn	Text Angle
Shape Definition	1	785Ex-820Em	00001	LI-COR PAI SHAPE 1.0	100	201	1200	false	96	386	0.0	Lower Left	0.0
Shape Definition	2	785Ex-820Em	00002	LI-COR PAI SHAPE 1.0	100	201	1200	false	156	383	0.0	Lower Left	0.0
Shape Definition	3	785Ex-820Em	00003	LI-COR PAI SHAPE 1.0	100	201	1200	false	209	379	0.0	Lower Left	0.0
Shape Definition	4	785Ex-820Em	00004	LI-COR PAI SHAPE 1.0	100	201	1200	false	265	377	0.0	Lower Left	0.0
Shape Definition	5	785Ex-820Em	00005	LI-COR PAI SHAPE 1.0	100	201	1200	false	326	382	0.0	Lower Left	0.0
Shape Definition	6	785Ex-820Em	00006	LI-COR PAI SHAPE 1.0	100	201	1200	false	383	380	0.0	Lower Left	0.0
Shape Definition	7	785Ex-820Em	00007	LI-COR PAI SHAPE 1.0	100	201	1200	false	439	378	0.0	Lower Left	0.0
Shape Definition	8	785Ex-820Em	00008	LI-COR PAI SHAPE 1.0	100	201	1200	false	497	378	0.0	Lower Left	0.0
Shape Definition	9	785Ex-820Em	00009	LI-COR PAI SHAPE 1.0	100	201	1200	false	554	379	0.0	Lower Left	0.0
Shape Definition	10	785Ex-820Em	00010	LI-COR PAI SHAPE 1.0	100	201	1200	false	609	379	0.0	Lower Left	0.0
Shape Definition	11	785Ex-820Em	00011	LI-COR PAI SHAPE 1.0	100	201	1200	false	663	382	0.0	Lower Left	0.0
Shape Definition	12	785Ex-820Em	00012	LI-COR PAI SHAPE 1.0	100	201	1200	false	717	383	0.0	Lower Left	0.0
Shape Definition	13	685Ex-720Em	00013	LI-COR PAI SHAPE 1.0	100	201	1200	false	94	382	0.0	Lower Left	0.0
Shape Definition	14	685Ex-720Em	00014	LI-COR PAI SHAPE 1.0	100	201	1200	false	154	379	0.0	Lower Left	0.0
Shape Definition	15	685Ex-720Em	00015	LI-COR PAI SHAPE 1.0	100	201	1200	false	207	375	0.0	Lower Left	0.0
Shape Definition	16	685Ex-720Em	00016	LI-COR PAI SHAPE 1.0	100	201	1200	false	263	373	0.0	Lower Left	0.0
Shape Definition	17	685Ex-720Em	00017	LI-COR PAI SHAPE 1.0	100	201	1200	false	324	378	0.0	Lower Left	0.0
Shape Definition	18	685Ex-720Em	00018	LI-COR PAI SHAPE 1.0	100	201	1200	false	381	376	0.0	Lower Left	0.0
Shape Definition	19	685Ex-720Em	00019	LI-COR PAI SHAPE 1.0	100	201	1200	false	437	374	0.0	Lower Left	0.0
Shape Definition	20	685Ex-720Em	00020	LI-COR PAI SHAPE 1.0	100	201	1200	false	495	374	0.0	Lower Left	0.0
Shape Definition	21	685Ex-720Em	00021	LI-COR PAI SHAPE 1.0	100	201	1200	false	552	375	0.0	Lower Left	0.0
Shape Definition	22	685Ex-720Em	00022	LI-COR PAI SHAPE 1.0	100	201	1200	false	607	375	0.0	Lower Left	0.0
Shape Definition	23	685Ex-720Em	00023	LI-COR PAI SHAPE 1.0	100	201	1200	false	661	378	0.0	Lower Left	0.0
Shape Definition	24	685Ex-720Em	00024	LI-COR PAI SHAPE 1.0	100	201	1200	false	715	379	0.0	Lower Left	0.0
Tag Type	Id	Channel	Point Pairs
Shape Boundary	1	785Ex-820Em	5	96	386	136	386	136	416	96	416	96	386
Shape Boundary	2	785Ex-820Em	5	156	383	196	383	196	413	156	413	156	383
Shape Boundary	3	785Ex-820Em	5	209	379	249	379	249	409	209	409	209	379
Shape Boundary	4	785Ex-820Em	5	265	377	305	377	305	407	265	407	265	377
Shape Boundary	5	785Ex-820Em	5	326	382	366	382	366	412	326	412	326	382
Shape Boundary	6	785Ex-820Em	5	383	380	423	380	423	410	383	410	383	380
Shape Boundary	7	785Ex-820Em	5	439	378	479	378	479	408	439	408	439	378
Shape Boundary	8	785Ex-820Em	5	497	378	537	378	537	408	497	408	497	378
Shape Boundary	9	785Ex-820Em	5	554	379	594	379	594	409	554	409	554	379
Shape Boundary	10	785Ex-820Em	5	609	379	649	379	649	409	609	409	609	379
Shape Boundary	11	785Ex-820Em	5	663	382	703	382	703	412	663	412	663	382
Shape Boundary	12	785Ex-820Em	5	717	383	757	383	757	413	717	413	717	383
Shape Boundary	13	685Ex-720Em	5	94	382	134	382	134	412	94	412	94	382
Shape Boundary	14	685Ex-720Em	5	154	379	194	379	194	409	154	409	154	379
Shape Boundary	15	685Ex-720Em	5	207	375	247	375	247	405	207	405	207	375
Shape Boundary	16	685Ex-720Em	5	263	373	303	373	303	403	263	403	263	373
Shape Boundary	17	685Ex-720Em	5	324	378	364	378	364	408	324	408	324	378
Shape Boundary	18	685Ex-720Em	5	381	376	421	376	421	406	381	406	381	376
Shape Boundary	19	685Ex-720Em	5	437	374	477	374	477	404	437	404	437	374
Shape Boundary	20	685Ex-720Em	5	495	374	535	374	535	404	495	404	495	374
Shape Boundary	21	685Ex-720Em	5	552	375	592	375	592	405	552	405	552	375
Shape Boundary	22	685Ex-720Em	5	607	375	647	375	647	405	607	405	607	375
Shape Boundary	23	685Ex-720Em	5	661	378	701	378	701	408	661	408	661	378
Shape Boundary	24	685Ex-720Em	5	715	379	755	379	755	409	715	409	715	379
Tag Type	Id	Channel	Description
Shape Description	1	785Ex-820Em	
Shape Description	2	785Ex-820Em	
Shape Description	3	785Ex-820Em	
Shape Description	4	785Ex-820Em	
Shape Description	5	785Ex-820Em	
Shape Description	6	785Ex-820Em	
Shape Description	7	785Ex-820Em	
Shape Description	8	785Ex-820Em	
Shape Description	9	785Ex-820Em	
Shape Description	10	785Ex-820Em	
Shape Description	11	785Ex-820Em	
Shape Description	12	785Ex-820Em	
Shape Description	13	685Ex-720Em	
Shape Description	14	685Ex-720Em	
Shape Description	15	685Ex-720Em	
Shape Description	16	685Ex-720Em	
Shape Description	17	685Ex-720Em	
Shape Description	18	685Ex-720Em	
Shape Description	19	685Ex-720Em	
Shape Description	20	685Ex-720Em	
Shape Description	21	685Ex-720Em	
Shape Description	22	685Ex-720Em	
Shape Description	23	685Ex-720Em	
Shape Description	24	685Ex-720Em	
Tag Type	Id	Channel	Total Raw Intensity	Mean	Std Dev	Min Intensity	Max Intensity	Max SNR	Signal	Integr Intensity	Auto Shape Backgnd Thresh	Background	Background Std Dev	PerCent Satur	mm Area	Mean SNR	Trim Mean	Trim Std Dev	Trim Background	Trim Backgnd Std Dev	Trim Signal	Median	Trim Median	Conc Standard	Conc Value	Auto Shape StdDev Mult	Auto Shape Search Limit
Shape Quantification	1	785Ex-820Em	2167.4091796875	1.8061742782592773	0.8176304846201042	0.6669921875	3.609375	4.521760578384372	1350.3193359375	13.717522700364652	NaN	0.680908203125	0.6476386235206958	0	12.190469915036072	1.7374907431617863	1.7762518988715277	0.7366489716137423	0.680908203125	0.44295141689458634	1314.4124348958333	1.4921875	NaN	NaN	NaN	NaN	0
Shape Quantification	2	785Ex-820Em	2172.1123046875	1.810093641281128	0.7799447619426881	0.609375	3.33984375	4.336149150762547	1269.4755859375	12.896253281869903	NaN	0.752197265625	0.5967614107369764	0	12.190469915036072	1.7727291051010217	1.785829445167824	0.717210553576405	0.752197265625	0.40631811220099867	1240.358615451389	1.41845703125	NaN	NaN	NaN	NaN	0
Shape Quantification	3	785Ex-820Em	2215.28125	1.8460676670074463	0.8773544333352651	0.65380859375	3.6328125	6.554470173840581	1365.96484375	13.876461110609437	NaN	0.707763671875	0.44626777612004487	0	12.190469915036072	2.5507197637145382	1.821630859375	0.8121484592774831	0.707763671875	0.27875728867061517	1336.640625	1.4482421875	NaN	NaN	NaN	NaN	0
Shape Quantification	4	785Ex-820Em	2111.01318359375	1.7591776847839355	0.8718463260199538	0.58203125	3.23828125	3.1332529770610966	1066.87255859375	10.838064857262225	NaN	0.8701171875	0.7558164246033117	0	12.190469915036072	1.176291539260228	1.7418773509837964	0.8185826447341724	0.8701171875	0.6209222944776277	1046.1121961805557	1.32666015625	NaN	NaN	NaN	NaN	0
Shape Quantification	5	785Ex-820Em	2297.2060546875	1.9143383502960205	0.9566190595948841	0.57177734375	4.14453125	4.319127868085443	1344.1787109375	13.655141780096303	NaN	0.794189453125	0.77569868251206	0	12.190469915036072	1.444051602812713	1.872544578269676	0.8592857297259745	0.794189453125	0.5823634498876222	1294.026150173611	1.51904296875	NaN	NaN	NaN	NaN	0
Shape Quantification	6	785Ex-820Em	2571.41064453125	2.1428422927856445	1.1178352881066784	0.6357421875	4.2734375	7.790815364775685	1563.01220703125	15.878211072207156	NaN	0.84033203125	0.44066061227326325	0	12.190469915036072	2.9558125601621206	2.109461353443287	1.0232337991152558	0.84033203125	0.29119843752193314	1522.9551866319446	1.58056640625	NaN	NaN	NaN	NaN	0
Shape Quantification	7	785Ex-820Em	2538.09716796875	2.1150810718536377	1.254281501612001	0.57958984375	4.6484375	5.0374307308414465	1485.46044921875	15.090384096814285	NaN	0.877197265625	0.7486435915209213	0	12.190469915036072	1.6535020424972116	2.067830855758102	1.1519872585636166	0.877197265625	0.5349176016117932	1428.7603081597224	1.53125	NaN	NaN	NaN	NaN	0
Shape Quantification	8	785Ex-820Em	2757.189453125	2.2976579666137695	1.2501512433729889	0.6494140625	4.87890625	4.978362256601444	1678.185546875	17.048225350856704	NaN	0.899169921875	0.7994067371951009	0	12.190469915036072	1.7494072674894854	2.2511714228877313	1.127603000076304	0.899169921875	0.5751027036859863	1622.4018012152776	1.67724609375	NaN	NaN	NaN	NaN	0
Shape Quantification	9	785Ex-820Em	2766.6513671875	2.3055427074432373	1.3656258709068574	0.63330078125	5.25	5.038331314567703	1893.3115234375	19.233630971879965	NaN	0.727783203125	0.8975624099589437	0	12.190469915036072	1.7578271832225612	2.249027054398148	1.2451241539724636	0.727783203125	0.6176503234954364	1825.4926215277778	1.74609375	NaN	NaN	NaN	NaN	0
Shape Quantification	10	785Ex-820Em	2838.45458984375	2.3653788566589355	1.3949192744507588	0.5654296875	5.44921875	6.605639335744538	1943.14208984375	19.73984598906713	NaN	0.74609375	0.7119863439334898	0	12.190469915036072	2.274320411714325	2.309264232494213	1.2593560588883388	0.74609375	0.46417441435726015	1875.8045789930557	1.76416015625	NaN	NaN	NaN	NaN	0
Shape Quantification	11	785Ex-820Em	2943.1572265625	2.4526309967041016	1.3980798858088548	0.60302734375	5.171875	7.285776680058934	2110.5400390625	21.440395708892055	NaN	0.69384765625	0.6146259404307981	0	12.190469915036072	2.8615508233392593	2.4077252423321758	1.288528277476045	0.69384765625	0.3668380069083942	2056.653103298611	1.744140625	NaN	NaN	NaN	NaN	0
Shape Quantification	12	785Ex-820Em	2975.50634765625	2.479588508605957	1.5283058926210924	0.52490234375	5.51171875	5.910209856568926	2033.02587890625	20.652950677747008	NaN	0.785400390625	0.7996870625705303	0	12.190469915036072	2.118564012997837	2.430005787037037	1.396480143279952	0.785400390625	0.5114953832646819	1973.5264756944441	1.9326171875	NaN	NaN	NaN	NaN	0
Shape Quantification	13	685Ex-720Em	1754.537353515625	1.4621144533157349	0.5925644397186045	0.474853515625	3.22265625	6.668592783112042	1139.888916015625	11.579817947642965	NaN	0.51220703125	0.4064499523218916	0	12.190469915036072	2.3370833840342864	1.4276177300347221	0.46606024274374225	0.51220703125	0.31411088926676456	1098.4928385416665	1.29638671875	NaN	NaN	NaN	NaN	0
Shape Quantification	14	685Ex-720Em	1837.2001953125	1.5310001373291016	0.5159907378754109	0.417236328125	2.623046875	5.585918914541954	1030.0712890625	10.464210883049027	NaN	0.672607421875	0.3491707421758979	0	12.190469915036072	2.458375336765741	1.5221946433738427	0.4549952706764391	0.672607421875	0.26449041941974405	1019.5046657986112	1.3212890625	NaN	NaN	NaN	NaN	0
Shape Quantification	15	685Ex-720Em	1660.17431640625	1.3834786415100098	0.5205013644918586	0.325439453125	2.5625	6.533059245431777	1046.11181640625	10.627162188053441	NaN	0.51171875	0.3139082584371178	0	12.190469915036072	2.7771166370248257	1.370675998263889	0.4517834525963758	0.51171875	0.19388000722581977	1030.7486979166667	1.2294921875	NaN	NaN	NaN	NaN	0
Shape Quantification	16	685Ex-720Em	1499.054443359375	1.2492120265960693	0.4422138087607145	0.482421875	2.361328125	3.5681462536540334	843.390380859375	8.567770887080854	NaN	0.54638671875	0.5086510689945436	0	12.190469915036072	1.3817435177558859	1.2376808449074075	0.37996281923987324	0.54638671875	0.3928521566113724	829.552951388889	1.1025390625	NaN	NaN	NaN	NaN	0
Shape Quantification	17	685Ex-720Em	4026.20703125	3.355172634124756	1.413284484585038	0.33740234375	6.66796875	3.34169172339041	2291.83203125	23.282091189390947	NaN	1.4453125	1.5628779319898494	0	12.190469915036072	1.222014840026592	3.3201235170717593	1.2190782812102556	1.4453125	1.2240101463740365	2249.7732204861113	2.8701171875	NaN	NaN	NaN	NaN	0
Shape Quantification	18	685Ex-720Em	4518.65234375	3.7655439376831055	1.7233799982689801	0.445068359375	7.6640625	5.903467968570375	2999.316650390625	30.469232826878066	NaN	1.26611328125	1.0837611473141222	0	12.190469915036072	2.3062559016684707	3.7078305844907407	1.5098203886132044	1.26611328125	0.676430588345142	2930.0607638888887	3.0673828125	NaN	NaN	NaN	NaN	0
Shape Quantification	19	685Ex-720Em	4545.482421875	3.7879021167755127	1.8515347334355137	1.015625	7.87890625	5.154022016242819	3043.138671875	30.914408688979183	NaN	1.251953125	1.2857828515507428	0	12.190469915036072	1.9722995140047461	3.713136574074074	1.6388037692094328	1.251953125	0.7960924125806631	2953.4201388888887	3.0537109375	NaN	NaN	NaN	NaN	0
Shape Quantification	20	685Ex-720Em	4788.05859375	3.990048885345459	1.856728692852309	1.0771484375	8.3203125	4.886267297027855	3332.58984375	33.85486352449095	NaN	1.212890625	1.4545708294188482	0	12.190469915036072	1.9092629571256916	3.9121428313078703	1.621334522849764	1.212890625	0.8714402565171457	3239.1026475694443	3.22265625	NaN	NaN	NaN	NaN	0
Shape Quantification	21	685Ex-720Em	5009.775390625	4.1748127937316895	2.099835989579801	0.8544921875	9.09375	5.337698090167045	3683.212890625	37.416746611530925	NaN	1.10546875	1.4965779470959184	0	12.190469915036072	2.0509082613951635	4.086336263020834	1.8442031488585968	1.10546875	0.9790304199693702	3577.0410156250005	3.5078125	NaN	NaN	NaN	NaN	0
Shape Quantification	22	685Ex-720Em	5224.98828125	4.354156970977783	2.1916120538215806	0.43017578125	9.28125	5.029843505069697	4032.01953125	40.96017732711748	NaN	0.994140625	1.6475879153391608	0	12.190469915036072	2.0393547711534397	4.288869900173611	1.9169281358469912	0.994140625	1.0896410584182126	3953.6751302083335	3.7705078125	NaN	NaN	NaN	NaN	0
Shape Quantification	23	685Ex-720Em	5613.3095703125	4.67775821685791	2.3246929423185607	0.377197265625	9.4765625	5.288339364818092	4327.177001953125	43.95860088278797	NaN	1.07177734375	1.5893051819186925	0	12.190469915036072	2.2689039688448056	4.62427662037037	2.0359533917666823	1.07177734375	1.041281521033236	4262.999131944444	4.01953125	NaN	NaN	NaN	NaN	0
Shape Quantification	24	685Ex-720Em	5450.65625	4.542213439941406	2.500693808746825	0.615234375	10.015625	4.721279630870509	4423.5078125	44.93719908934023	NaN	0.85595703125	1.9400816483858938	0	12.190469915036072	1.9000522547510064	4.468715639467592	2.213259245262255	0.85595703125	1.3547543572469292	4335.31032986111	3.9560546875	NaN	NaN	NaN	NaN	0
Tag Type	Id	Font Name	Font Style	Font Size	R Value	G Value	B Value	Text Type	Arrow Len	ChanName	Color Name
Tag Type	Id	Channel	Peak Location	Size	Lane Name	Lane Channel	Band Name
Tag Type	Id	Font Name	Font Style	Font Size	R Value	G Value	B Value	Text Type	Arrow Len	ChanName	Color Name
Text Font	1	Dialog	0	14	1	1	1	500	5	785Ex-820Em	BlueYellow
Text Font	2	Dialog	0	14	1	1	1	500	5	785Ex-820Em	BlueYellow
Text Font	3	Dialog	0	14	1	1	1	500	5	785Ex-820Em	BlueYellow
Text Font	4	Dialog	0	14	1	1	1	500	5	785Ex-820Em	BlueYellow
Text Font	5	Dialog	0	14	1	1	1	500	5	785Ex-820Em	BlueYellow
Text Font	6	Dialog	0	14	1	1	1	500	5	785Ex-820Em	BlueYellow
Text Font	7	Dialog	0	14	1	1	1	500	5	785Ex-820Em	BlueYellow
Text Font	8	Dialog	0	14	1	1	1	500	5	785Ex-820Em	BlueYellow
Text Font	9	Dialog	0	14	1	1	1	500	5	785Ex-820Em	BlueYellow
Text Font	10	Dialog	0	14	1	1	1	500	5	785Ex-820Em	BlueYellow
Text Font	11	Dialog	0	14	1	1	1	500	5	785Ex-820Em	BlueYellow
Text Font	12	Dialog	0	14	1	1	1	500	5	785Ex-820Em	BlueYellow
Text Font	13	Dialog	0	14	1	1	1	500	5	685Ex-720Em	BlueYellow
Text Font	14	Dialog	0	14	1	1	1	500	5	685Ex-720Em	BlueYellow
Text Font	15	Dialog	0	14	1	1	1	500	5	685Ex-720Em	BlueYellow
Text Font	16	Dialog	0	14	1	1	1	500	5	685Ex-720Em	BlueYellow
Text Font	17	Dialog	0	14	1	1	1	500	5	685Ex-720Em	BlueYellow
Text Font	18	Dialog	0	14	1	1	1	500	5	685Ex-720Em	BlueYellow
Text Font	19	Dialog	0	14	1	1	1	500	5	685Ex-720Em	BlueYellow
Text Font	20	Dialog	0	14	1	1	1	500	5	685Ex-720Em	BlueYellow
Text Font	21	Dialog	0	14	1	1	1	500	5	685Ex-720Em	BlueYellow
Text Font	22	Dialog	0	14	1	1	1	500	5	685Ex-720Em	BlueYellow
Text Font	23	Dialog	0	14	1	1	1	500	5	685Ex-720Em	BlueYellow
Text Font	24	Dialog	0	14	1	1	1	500	5	685Ex-720Em	BlueYellow
```
