## Supplementary material for "CSF1R-CAR T cells induce CSF1R signalling and promote cancer cell growth": Code and Western RAW data: 0000972_03_acq.txt

```
#Properties Updated
#Sun Dec 01 14:46:45 EST 2024
MouseStrain=
Y=70.0
BackgroundSegments=All
X=13.0
CropCenterPt=254, 251
FileVersion=ACQ VERSION 2.0
685Ex-720Em_ChannelSettings=504, 5910, 18421, 0, 255, 0, 0
Barcode=
AnimalId=
Treatment=
FlipImage=false
OrganizationName=
CropDimension=488, 482
ConcentrationColumn=Signal
TimeStamp=2024, 9, 18, 15, 58, 10, 616
InstrumentModel=Odyssey M
AcqResolution=100 \u00B5m
BackgroundMethod=Median
ImageModifications=Crop Image ID\: 0000972_01, Flip Top to Bottom Image ID\: 0000972_02
CropAnnotationColor=Orange
ExRunID=
Archived=false
InstrumentName=LICOR-ODM-0556
InstrumentVersion=1.0.14
Experiment=
Orientation=
LastUsedTextId=0
ImageName=CD19&CSF1R R1 - CD19, Erk
Height=107.0
AnalysisType=None
AcquireTimeZoneId=America/New_York
ProjInfo=CAR Target
ImageId=0000972_03
InjectTime=
UserInfo=Amber Wang
FocusPosition=0.00 mm
CustomField2=
CustomField1=
CustomField0=
Agent=
FileType=LI-COR Image Studio Acquisition File
InterpolationMethod=Linear
CellLine=
ChannelFileNames=0000972_03_685Ex-720Em.TIF, 0000972_03_785Ex-820Em.TIF
Width=119.0
TimePoint=1900, 0, 1, 0, 0, 0, 0
ChannelNames=685Ex-720Em, 785Ex-820Em
NormalizationChannel=
ChannelPreviews=false, false
785Ex-820Em_ChannelSettings=504, 11254, 16895, 0, 0, 255, 0
BackgroundWidth=3
LastUsedShapeId=0
ProjectName=
Remarks=
```
