## Supplementary material for "CSF1R-CAR T cells induce CSF1R signalling and promote cancer cell growth": Code and Western RAW data: 0001121_03_shape.txt

```
Header	LI-COR Imager file
Version	1.0.0
Warning	WARNING! This file format is required for LI-COR Applications. DO NOT MODIFY DATA!
Type	_shape
Working Folder	C:\Users\redas\Desktop\workspaces\car_target_project\Images\
Acq. Image Id	0001121_03
App Name	Image Studio Lite
..	 
Tag Type	Id	Channel	Name	Shape Version	Shape Type	Shape Quant Type	Pixel Area	Selected	Ref X	Ref Y	Rotation	Text Locn	Text Angle
Shape Definition	1	685Ex-720Em	00001	LI-COR PAI SHAPE 1.0	100	201	20876	false	63	76	4.5	Lower Left	0.0
Shape Definition	2	685Ex-720Em	00002	LI-COR PAI SHAPE 1.0	100	201	20878	false	136	76	4.0	Lower Left	0.0
Shape Definition	3	685Ex-720Em	00003	LI-COR PAI SHAPE 1.0	100	201	20878	false	186	84	3.5	Lower Left	0.0
Shape Definition	4	685Ex-720Em	00004	LI-COR PAI SHAPE 1.0	100	201	20878	false	249	93	2.5	Lower Left	0.0
Shape Definition	5	685Ex-720Em	00005	LI-COR PAI SHAPE 1.0	100	201	20886	false	302	98	2.0	Lower Left	0.0
Shape Definition	6	685Ex-720Em	00006	LI-COR PAI SHAPE 1.0	100	201	20882	false	358	96	1.5	Lower Left	0.0
Shape Definition	7	685Ex-720Em	00007	LI-COR PAI SHAPE 1.0	100	201	20882	false	427	103	1.5	Lower Left	0.0
Shape Definition	8	685Ex-720Em	00008	LI-COR PAI SHAPE 1.0	100	201	20882	false	490	103	-1.5	Lower Left	0.0
Shape Definition	9	685Ex-720Em	00009	LI-COR PAI SHAPE 1.0	100	201	20882	false	548	103	-1.5	Lower Left	0.0
Shape Definition	10	685Ex-720Em	00010	LI-COR PAI SHAPE 1.0	100	201	20882	false	603	104	-1.5	Lower Left	0.0
Shape Definition	11	685Ex-720Em	00011	LI-COR PAI SHAPE 1.0	100	201	20878	false	665	97	-2.5	Lower Left	0.0
Shape Definition	12	685Ex-720Em	00012	LI-COR PAI SHAPE 1.0	100	201	20874	false	723	97	-3.0	Lower Left	0.0
Shape Definition	14	785Ex-820Em	00014	LI-COR PAI SHAPE 1.0	100	201	756	false	64	335	0.0	Lower Left	0.0
Shape Definition	15	785Ex-820Em	00015	LI-COR PAI SHAPE 1.0	100	201	756	false	125	341	0.0	Lower Left	0.0
Shape Definition	16	785Ex-820Em	00016	LI-COR PAI SHAPE 1.0	100	201	756	false	186	348	0.0	Lower Left	0.0
Shape Definition	17	785Ex-820Em	00017	LI-COR PAI SHAPE 1.0	100	201	756	false	243	353	0.0	Lower Left	0.0
Shape Definition	18	785Ex-820Em	00018	LI-COR PAI SHAPE 1.0	100	201	756	false	302	361	0.0	Lower Left	0.0
Shape Definition	19	785Ex-820Em	00019	LI-COR PAI SHAPE 1.0	100	201	756	false	361	361	0.0	Lower Left	0.0
Shape Definition	20	785Ex-820Em	00020	LI-COR PAI SHAPE 1.0	100	201	756	false	427	363	0.0	Lower Left	0.0
Shape Definition	21	785Ex-820Em	00021	LI-COR PAI SHAPE 1.0	100	201	756	false	494	367	0.0	Lower Left	0.0
Shape Definition	22	785Ex-820Em	00022	LI-COR PAI SHAPE 1.0	100	201	756	false	550	368	0.0	Lower Left	0.0
Shape Definition	23	785Ex-820Em	00023	LI-COR PAI SHAPE 1.0	100	201	756	false	611	365	0.0	Lower Left	0.0
Shape Definition	24	785Ex-820Em	00024	LI-COR PAI SHAPE 1.0	100	201	756	false	676	363	0.0	Lower Left	0.0
Shape Definition	25	785Ex-820Em	00025	LI-COR PAI SHAPE 1.0	100	201	756	false	731	357	0.0	Lower Left	0.0
Tag Type	Id	Channel	Point Pairs
Shape Boundary	1	685Ex-720Em	5	63	76	111	76	111	511	63	511	63	76
Shape Boundary	2	685Ex-720Em	5	136	76	184	76	184	511	136	511	136	76
Shape Boundary	3	685Ex-720Em	5	186	84	234	84	234	519	186	519	186	84
Shape Boundary	4	685Ex-720Em	5	249	93	297	93	297	528	249	528	249	93
Shape Boundary	5	685Ex-720Em	5	302	98	350	98	350	533	302	533	302	98
Shape Boundary	6	685Ex-720Em	5	358	96	406	96	406	531	358	531	358	96
Shape Boundary	7	685Ex-720Em	5	427	103	475	103	475	538	427	538	427	103
Shape Boundary	8	685Ex-720Em	5	490	103	538	103	538	538	490	538	490	103
Shape Boundary	9	685Ex-720Em	5	548	103	596	103	596	538	548	538	548	103
Shape Boundary	10	685Ex-720Em	5	603	104	651	104	651	539	603	539	603	104
Shape Boundary	11	685Ex-720Em	5	665	97	713	97	713	532	665	532	665	97
Shape Boundary	12	685Ex-720Em	5	723	97	771	97	771	532	723	532	723	97
Shape Boundary	14	785Ex-820Em	5	64	335	106	335	106	353	64	353	64	335
Shape Boundary	15	785Ex-820Em	5	125	341	167	341	167	359	125	359	125	341
Shape Boundary	16	785Ex-820Em	5	186	348	228	348	228	366	186	366	186	348
Shape Boundary	17	785Ex-820Em	5	243	353	285	353	285	371	243	371	243	353
Shape Boundary	18	785Ex-820Em	5	302	361	344	361	344	379	302	379	302	361
Shape Boundary	19	785Ex-820Em	5	361	361	403	361	403	379	361	379	361	361
Shape Boundary	20	785Ex-820Em	5	427	363	469	363	469	381	427	381	427	363
Shape Boundary	21	785Ex-820Em	5	494	367	536	367	536	385	494	385	494	367
Shape Boundary	22	785Ex-820Em	5	550	368	592	368	592	386	550	386	550	368
Shape Boundary	23	785Ex-820Em	5	611	365	653	365	653	383	611	383	611	365
Shape Boundary	24	785Ex-820Em	5	676	363	718	363	718	381	676	381	676	363
Shape Boundary	25	785Ex-820Em	5	731	357	773	357	773	375	731	375	731	357
Tag Type	Id	Channel	Description
Shape Description	1	685Ex-720Em	
Shape Description	2	685Ex-720Em	
Shape Description	3	685Ex-720Em	
Shape Description	4	685Ex-720Em	
Shape Description	5	685Ex-720Em	
Shape Description	6	685Ex-720Em	
Shape Description	7	685Ex-720Em	
Shape Description	8	685Ex-720Em	
Shape Description	9	685Ex-720Em	
Shape Description	10	685Ex-720Em	
Shape Description	11	685Ex-720Em	
Shape Description	12	685Ex-720Em	
Shape Description	14	785Ex-820Em	
Shape Description	15	785Ex-820Em	
Shape Description	16	785Ex-820Em	
Shape Description	17	785Ex-820Em	
Shape Description	18	785Ex-820Em	
Shape Description	19	785Ex-820Em	
Shape Description	20	785Ex-820Em	
Shape Description	21	785Ex-820Em	
Shape Description	22	785Ex-820Em	
Shape Description	23	785Ex-820Em	
Shape Description	24	785Ex-820Em	
Shape Description	25	785Ex-820Em	
Tag Type	Id	Channel	Total Raw Intensity	Mean	Std Dev	Min Intensity	Max Intensity	Max SNR	Signal	Integr Intensity	Auto Shape Backgnd Thresh	Background	Background Std Dev	PerCent Satur	mm Area	Mean SNR	Trim Mean	Trim Std Dev	Trim Background	Trim Backgnd Std Dev	Trim Signal	Median	Trim Median	Conc Standard	Conc Value	Auto Shape StdDev Mult	Auto Shape Search Limit
Shape Quantification	1	685Ex-720Em	11056.7470703125	0.5296391844749451	0.17799924180081197	0.291259765625	1.6416015625	0.41860393636210536	1046.868408203125	10.634848196001581	NaN	0.4794921875	2.7761549141160953	0	212.0735416219109	0.01806346696232765	0.509961314300326	0.12199594857996991	0.4794921875	0.41997042056770567	636.0734910836053	0.478271484375	NaN	NaN	NaN	NaN	0
Shape Quantification	2	685Ex-720Em	10586.849609375	0.5070816278457642	0.18521198146866752	0.3076171875	1.546875	5.91780155317186	1623.479736328125	16.492484069482252	NaN	0.4293212890625	0.18884609443155567	0	212.0938590717693	0.4117655145307803	0.4852235029991153	0.12920664570549203	0.4293212890625	0.13374378728381398	1167.1264225686546	0.439208984375	NaN	NaN	NaN	NaN	0
Shape Quantification	3	685Ex-720Em	10493.078125	0.5025901794433594	0.15242397874680547	0.31787109375	1.4716796875	5.567742792423401	1221.32958984375	12.407151351111317	NaN	0.444091796875	0.18456094847329232	0	212.0938590717693	0.3169597914800233	0.48414754075870053	0.09914630525739224	0.444091796875	0.13604693627543885	836.2838208038997	0.448486328125	NaN	NaN	NaN	NaN	0
Shape Quantification	4	685Ex-720Em	11593.943359375	0.5553187131881714	0.15581746402244545	0.353515625	1.4404296875	6.29434688869282	2044.3994140625	20.7684912928719	NaN	0.4573974609375	0.15617700199021783	0	212.0938590717693	0.6269887852417012	0.5369973083210275	0.10805148394375592	0.4573974609375	0.10584632164898175	1661.8856136732882	0.50927734375	NaN	NaN	NaN	NaN	0
Shape Quantification	5	685Ex-720Em	12380.09375	0.5927460789680481	0.16797759410137506	0.376220703125	1.517578125	9.045283887137794	2691.76416015625	27.34489167729759	NaN	0.4638671875	0.1164928542484283	0	212.17512887120284	1.1063242868052057	0.573800445858602	0.11636719927521125	0.4638671875	0.06540516836072634	2296.0660340777617	0.5517578125	NaN	NaN	NaN	NaN	0
Shape Quantification	6	685Ex-720Em	13829.5751953125	0.6622725129127502	0.2013558753927242	0.400634765625	1.51171875	6.600142049234191	3082.686279296875	31.31616195438587	NaN	0.5146484375	0.15106800809168786	0	212.13449397148605	0.9772028730188985	0.6421704878385389	0.14903925889733047	0.5146484375	0.11453779675003499	2662.9154551693696	0.62255859375	NaN	NaN	NaN	NaN	0
Shape Quantification	7	685Ex-720Em	12044.810546875	0.5768035054206848	0.13688389734231007	0.40380859375	1.2919921875	17.53789423265946	2745.79541015625	27.89378028362825	NaN	0.4453125	0.048277157808563696	0	212.13449397148605	2.72366938405865	0.5614735415682864	0.09702850937269716	0.4453125	0.01729699067927989	2425.6748700289572	0.53466796875	NaN	NaN	NaN	NaN	0
Shape Quantification	8	685Ex-720Em	12590.314453125	0.6029266715049744	0.15499776161116585	0.392333984375	1.26171875	10.409616287431872	3133.25634765625	31.829889368499433	NaN	0.452880859375	0.07770102838483647	0	212.13449397148605	1.9310657892572387	0.5879249974642838	0.11609038161357897	0.452880859375	0.043386357496588195	2819.991691580425	0.5595703125	NaN	NaN	NaN	NaN	0
Shape Quantification	9	685Ex-720Em	12445.427734375	0.5959882736206055	0.14847077908881373	0.4033203125	1.283203125	9.90471441891487	2672.2841796875	27.146999914089434	NaN	0.468017578125	0.08230278152374122	0	212.13449397148605	1.5548769883359546	0.5803617173158654	0.10830789541149062	0.468017578125	0.045564615412839515	2345.970314583651	0.55419921875	NaN	NaN	NaN	NaN	0
Shape Quantification	10	685Ex-720Em	11734.775390625	0.5619564652442932	0.11261919405834553	0.410400390625	1.23828125	9.494757628656583	1874.96337890625	19.047237218625853	NaN	0.47216796875	0.0806880292486621	0	212.13449397148605	1.112785838200713	0.5483345306971308	0.06944411157643567	0.47216796875	0.03171381184336135	1590.510146579985	0.52587890625	NaN	NaN	NaN	NaN	0
Shape Quantification	11	685Ex-720Em	11753.8017578125	0.5629754662513733	0.11531598097657556	0.37060546875	1.4541015625	4.709149254110619	1233.246826171875	12.52821527688497	NaN	0.50390625	0.20177642738135218	0	212.0938590717693	0.2927458080758313	0.5529170907167944	0.08358240674420016	0.50390625	0.12928859779020405	1023.2483324852335	0.537109375	NaN	NaN	NaN	NaN	0
Shape Quantification	12	685Ex-720Em	12686.341796875	0.6077580451965332	0.13488544235397765	0.371337890625	1.7978515625	5.874343196689842	3018.866455078125	30.6678339151179	NaN	0.463134765625	0.22721123914365526	0	212.0532241720525	0.6365146624618264	0.5951083668348813	0.09307578926303231	0.463134765625	0.14515174797416833	2754.816951655063	0.57763671875	NaN	NaN	NaN	NaN	0
Shape Quantification	14	785Ex-820Em	2659.49365234375	3.5178487300872803	1.7312780038281603	0.54833984375	6.57421875	3.672188631679635	2114.27294921875	21.4783173163548	NaN	0.72119140625	1.5938798168635644	0	7.679996046472726	1.7546224694279033	3.5252309670546187	1.5663496260553897	0.72119140625	1.277869301570505	2119.853907968292	4.099609375	NaN	NaN	NaN	NaN	0
Shape Quantification	15	785Ex-820Em	2648.4150390625	3.503194570541382	1.4473627503566708	0.58056640625	5.2890625	3.209957973573872	2081.4150390625	21.1445228453292	NaN	0.75	1.41405667531103	0	7.679996046472726	1.947018492387398	3.5674329293438416	1.3223807922648099	0.75	1.1922059799089746	2129.9792945839445	4.06640625	NaN	NaN	NaN	NaN	0
Shape Quantification	16	785Ex-820Em	2480.5849609375	3.2811970710754395	1.4027148342742428	0.59521484375	5.01953125	3.379675771745023	1936.4716796875	19.672083127124868	NaN	0.7197265625	1.2722536059368463	0	7.679996046472726	2.0133332409704057	3.333674366523094	1.2967074213711154	0.7197265625	1.0551150564865328	1976.144539841459	3.720703125	NaN	NaN	NaN	NaN	0
Shape Quantification	17	785Ex-820Em	2358.713623046875	3.1199915409088135	1.628489504763028	0.49755859375	5.25390625	3.8002602888647448	1776.209716796875	18.044025929505874	NaN	0.7705078125	1.1797608839154883	0	7.679996046472726	1.9914914830699906	3.1527532762096775	1.5335024915776865	0.7705078125	0.9309857990614498	1800.977570564516	3.587890625	NaN	NaN	NaN	NaN	0
Shape Quantification	18	785Ex-820Em	2286.26904296875	3.024165391921997	1.6745752506744978	0.51611328125	5.47265625	5.471540387482145	1803.98681640625	18.326205843768413	NaN	0.637939453125	0.8836116439779779	0	7.679996046472726	2.700537010676589	3.038108132102273	1.5847677251878838	0.637939453125	0.5219714369840666	1814.5275213068182	3.2255859375	NaN	NaN	NaN	NaN	0
Shape Quantification	19	785Ex-820Em	2218.6162109375	2.9346776008605957	1.6101898898481437	0.5068359375	5.23828125	3.7116239295435594	1707.3564453125	17.344564484020804	NaN	0.67626953125	1.2291147501333783	0	7.679996046472726	1.8374264861763583	2.9455652320839443	1.517245695326874	0.67626953125	0.9331468716081217	1715.587549830462	3.26953125	NaN	NaN	NaN	NaN	0
Shape Quantification	20	785Ex-820Em	2055.6806640625	2.7191543579101562	1.6647980965207687	0.52685546875	5.1640625	4.251925618561919	1581.7041015625	16.068096887155683	NaN	0.626953125	1.0670716710548986	0	7.679996046472726	1.960694158879371	2.708593463618035	1.5868838103813772	0.626953125	0.7084462071275885	1573.7200959952345	2.7353515625	NaN	NaN	NaN	NaN	0
Shape Quantification	21	785Ex-820Em	2233.0048828125	2.9537100791931152	1.4590791415046815	0.55224609375	4.890625	4.484736337500872	1691.1064453125	17.179485203921356	NaN	0.716796875	0.9306741379864202	0	7.679996046472726	2.4035408271794445	2.978426130635997	1.373756803291386	0.716796875	0.6155455521851156	1709.7917172608136	3.2685546875	NaN	NaN	NaN	NaN	0
Shape Quantification	22	785Ex-820Em	2094.3017578125	2.770240306854248	1.5291937877896562	0.5322265625	4.92578125	5.769971340046948	1588.9482421875	16.141688119113475	NaN	0.66845703125	0.7378414844458067	0	7.679996046472726	2.8485568153104808	2.774569424715909	1.4520003835882251	0.66845703125	0.40884851708069797	1592.2209694602273	2.8642578125	NaN	NaN	NaN	NaN	0
Shape Quantification	23	785Ex-820Em	2123.54150390625	2.808917284011841	1.3112265970320056	0.65576171875	4.71484375	3.378067408479457	1615.05029296875	16.40685167308812	NaN	0.672607421875	1.1966120977865566	0	7.679996046472726	1.7852986070306183	2.832681337060117	1.2336964287383079	0.672607421875	0.9745120811297948	1633.0158798799487	3.126953125	NaN	NaN	NaN	NaN	0
Shape Quantification	24	785Ex-820Em	2687.888671875	3.555408239364624	1.8515371254385777	0.71923828125	6.5546875	4.120243760000412	2097.0791015625	21.303649747540444	NaN	0.781494140625	1.4011776233778999	0	7.679996046472726	1.9797020086709045	3.5608926812225072	1.7334989205818616	0.781494140625	1.0075754086301238	2101.2252966917154	3.6865234375	NaN	NaN	NaN	NaN	0
Shape Quantification	25	785Ex-820Em	2672.08056640625	3.5344982147216797	1.877647703889028	0.54833984375	6.7578125	5.258219981422038	2047.12548828125	20.796184730996757	NaN	0.82666015625	1.127977217519525	0	7.679996046472726	2.4006140420252757	3.5281807012921553	1.7211085749072357	0.82666015625	0.7575643420242729	2042.3495320518693	3.8291015625	NaN	NaN	NaN	NaN	0
Tag Type	Id	Font Name	Font Style	Font Size	R Value	G Value	B Value	Text Type	Arrow Len	ChanName	Color Name
Tag Type	Id	Channel	Peak Location	Size	Lane Name	Lane Channel	Band Name
Tag Type	Id	Font Name	Font Style	Font Size	R Value	G Value	B Value	Text Type	Arrow Len	ChanName	Color Name
Text Font	1	Dialog	0	14	1	1	1	500	5	685Ex-720Em	BlueYellow
Text Font	2	Dialog	0	14	1	1	1	500	5	685Ex-720Em	BlueYellow
Text Font	3	Dialog	0	14	1	1	1	500	5	685Ex-720Em	BlueYellow
Text Font	4	Dialog	0	14	1	1	1	500	5	685Ex-720Em	BlueYellow
Text Font	5	Dialog	0	14	1	1	1	500	5	685Ex-720Em	BlueYellow
Text Font	6	Dialog	0	14	1	1	1	500	5	685Ex-720Em	BlueYellow
Text Font	7	Dialog	0	14	1	1	1	500	5	685Ex-720Em	BlueYellow
Text Font	8	Dialog	0	14	1	1	1	500	5	685Ex-720Em	BlueYellow
Text Font	9	Dialog	0	14	1	1	1	500	5	685Ex-720Em	BlueYellow
Text Font	10	Dialog	0	14	1	1	1	500	5	685Ex-720Em	BlueYellow
Text Font	11	Dialog	0	14	1	1	1	500	5	685Ex-720Em	BlueYellow
Text Font	12	Dialog	0	14	1	1	1	500	5	685Ex-720Em	BlueYellow
Text Font	14	Dialog	0	14	1	1	1	500	5	785Ex-820Em	BlueYellow
Text Font	15	Dialog	0	14	1	1	1	500	5	785Ex-820Em	BlueYellow
Text Font	16	Dialog	0	14	1	1	1	500	5	785Ex-820Em	BlueYellow
Text Font	17	Dialog	0	14	1	1	1	500	5	785Ex-820Em	BlueYellow
Text Font	18	Dialog	0	14	1	1	1	500	5	785Ex-820Em	BlueYellow
Text Font	19	Dialog	0	14	1	1	1	500	5	785Ex-820Em	BlueYellow
Text Font	20	Dialog	0	14	1	1	1	500	5	785Ex-820Em	BlueYellow
Text Font	21	Dialog	0	14	1	1	1	500	5	785Ex-820Em	BlueYellow
Text Font	22	Dialog	0	14	1	1	1	500	5	785Ex-820Em	BlueYellow
Text Font	23	Dialog	0	14	1	1	1	500	5	785Ex-820Em	BlueYellow
Text Font	24	Dialog	0	14	1	1	1	500	5	785Ex-820Em	BlueYellow
Text Font	25	Dialog	0	14	1	1	1	500	5	785Ex-820Em	BlueYellow
```
