## Supplementary material for "CSF1R-CAR T cells induce CSF1R signalling and promote cancer cell growth": Code and Western RAW data: 0001121_04_shape.txt

```
Header	LI-COR Imager file
Version	1.0.0
Warning	WARNING! This file format is required for LI-COR Applications. DO NOT MODIFY DATA!
Type	_shape
Working Folder	C:\Users\redas\Desktop\workspaces\car_target_project\Images\
Acq. Image Id	0001121_04
App Name	Image Studio Lite
..	 
Tag Type	Id	Channel	Name	Shape Version	Shape Type	Shape Quant Type	Pixel Area	Selected	Ref X	Ref Y	Rotation	Text Locn	Text Angle
Shape Definition	1	685Ex-720Em	00001	LI-COR PAI SHAPE 1.0	100	201	20780	false	75	18	5.0	Lower Left	0.0
Shape Definition	2	685Ex-720Em	00002	LI-COR PAI SHAPE 1.0	100	201	20792	false	143	22	4.0	Lower Left	0.0
Shape Definition	3	685Ex-720Em	00003	LI-COR PAI SHAPE 1.0	100	201	20788	false	194	25	3.0	Lower Left	0.0
Shape Definition	4	685Ex-720Em	00004	LI-COR PAI SHAPE 1.0	100	201	20788	false	252	37	3.0	Lower Left	0.0
Shape Definition	5	685Ex-720Em	00005	LI-COR PAI SHAPE 1.0	100	201	20788	false	305	38	3.0	Lower Left	0.0
Shape Definition	6	685Ex-720Em	00006	LI-COR PAI SHAPE 1.0	100	201	20786	false	361	40	1.5	Lower Left	0.0
Shape Definition	7	685Ex-720Em	00007	LI-COR PAI SHAPE 1.0	100	201	20786	false	430	42	1.5	Lower Left	0.0
Shape Definition	8	685Ex-720Em	00008	LI-COR PAI SHAPE 1.0	100	201	20787	false	492	39	0.0	Lower Left	0.0
Shape Definition	9	685Ex-720Em	00009	LI-COR PAI SHAPE 1.0	100	201	20786	false	550	37	-1.5	Lower Left	0.0
Shape Definition	10	685Ex-720Em	00010	LI-COR PAI SHAPE 1.0	100	201	20788	false	608	38	-2.5	Lower Left	0.0
Shape Definition	11	685Ex-720Em	00011	LI-COR PAI SHAPE 1.0	100	201	20786	false	672	37	-3.5	Lower Left	0.0
Shape Definition	12	685Ex-720Em	00012	LI-COR PAI SHAPE 1.0	100	201	20786	false	721	37	-3.5	Lower Left	0.0
Shape Definition	13	785Ex-820Em	00013	LI-COR PAI SHAPE 1.0	100	201	1152	false	53	337	0.0	Lower Left	0.0
Shape Definition	14	785Ex-820Em	00014	LI-COR PAI SHAPE 1.0	100	201	1152	false	117	340	0.0	Lower Left	0.0
Shape Definition	15	785Ex-820Em	00015	LI-COR PAI SHAPE 1.0	100	201	1152	false	176	346	0.0	Lower Left	0.0
Shape Definition	16	785Ex-820Em	00016	LI-COR PAI SHAPE 1.0	100	201	1152	false	233	356	0.0	Lower Left	0.0
Shape Definition	17	785Ex-820Em	00017	LI-COR PAI SHAPE 1.0	100	201	1152	false	289	359	0.0	Lower Left	0.0
Shape Definition	18	785Ex-820Em	00018	LI-COR PAI SHAPE 1.0	100	201	1152	false	354	361	0.0	Lower Left	0.0
Shape Definition	19	785Ex-820Em	00019	LI-COR PAI SHAPE 1.0	100	201	1152	false	422	363	0.0	Lower Left	0.0
Shape Definition	20	785Ex-820Em	00020	LI-COR PAI SHAPE 1.0	100	201	1152	false	484	365	0.0	Lower Left	0.0
Shape Definition	21	785Ex-820Em	00021	LI-COR PAI SHAPE 1.0	100	201	1152	false	540	364	0.0	Lower Left	0.0
Shape Definition	22	785Ex-820Em	00022	LI-COR PAI SHAPE 1.0	100	201	1152	false	600	364	0.0	Lower Left	0.0
Shape Definition	23	785Ex-820Em	00023	LI-COR PAI SHAPE 1.0	100	201	1152	false	663	362	0.0	Lower Left	0.0
Shape Definition	24	785Ex-820Em	00024	LI-COR PAI SHAPE 1.0	100	201	1152	false	720	356	0.0	Lower Left	0.0
Tag Type	Id	Channel	Point Pairs
Shape Boundary	1	685Ex-720Em	5	75	18	116	18	116	525	75	525	75	18
Shape Boundary	2	685Ex-720Em	5	143	22	184	22	184	529	143	529	143	22
Shape Boundary	3	685Ex-720Em	5	194	25	235	25	235	532	194	532	194	25
Shape Boundary	4	685Ex-720Em	5	252	37	293	37	293	544	252	544	252	37
Shape Boundary	5	685Ex-720Em	5	305	38	346	38	346	545	305	545	305	38
Shape Boundary	6	685Ex-720Em	5	361	40	402	40	402	547	361	547	361	40
Shape Boundary	7	685Ex-720Em	5	430	42	471	42	471	549	430	549	430	42
Shape Boundary	8	685Ex-720Em	5	492	39	533	39	533	546	492	546	492	39
Shape Boundary	9	685Ex-720Em	5	550	37	591	37	591	544	550	544	550	37
Shape Boundary	10	685Ex-720Em	5	608	38	649	38	649	545	608	545	608	38
Shape Boundary	11	685Ex-720Em	5	672	37	713	37	713	544	672	544	672	37
Shape Boundary	12	685Ex-720Em	5	721	37	762	37	762	544	721	544	721	37
Shape Boundary	13	785Ex-820Em	5	53	337	117	337	117	355	53	355	53	337
Shape Boundary	14	785Ex-820Em	5	117	340	181	340	181	358	117	358	117	340
Shape Boundary	15	785Ex-820Em	5	176	346	240	346	240	364	176	364	176	346
Shape Boundary	16	785Ex-820Em	5	233	356	297	356	297	374	233	374	233	356
Shape Boundary	17	785Ex-820Em	5	289	359	353	359	353	377	289	377	289	359
Shape Boundary	18	785Ex-820Em	5	354	361	418	361	418	379	354	379	354	361
Shape Boundary	19	785Ex-820Em	5	422	363	486	363	486	381	422	381	422	363
Shape Boundary	20	785Ex-820Em	5	484	365	548	365	548	383	484	383	484	365
Shape Boundary	21	785Ex-820Em	5	540	364	604	364	604	382	540	382	540	364
Shape Boundary	22	785Ex-820Em	5	600	364	664	364	664	382	600	382	600	364
Shape Boundary	23	785Ex-820Em	5	663	362	727	362	727	380	663	380	663	362
Shape Boundary	24	785Ex-820Em	5	720	356	784	356	784	374	720	374	720	356
Tag Type	Id	Channel	Description
Shape Description	1	685Ex-720Em	
Shape Description	2	685Ex-720Em	
Shape Description	3	685Ex-720Em	
Shape Description	4	685Ex-720Em	
Shape Description	5	685Ex-720Em	
Shape Description	6	685Ex-720Em	
Shape Description	7	685Ex-720Em	
Shape Description	8	685Ex-720Em	
Shape Description	9	685Ex-720Em	
Shape Description	10	685Ex-720Em	
Shape Description	11	685Ex-720Em	
Shape Description	12	685Ex-720Em	
Shape Description	13	785Ex-820Em	
Shape Description	14	785Ex-820Em	
Shape Description	15	785Ex-820Em	
Shape Description	16	785Ex-820Em	
Shape Description	17	785Ex-820Em	
Shape Description	18	785Ex-820Em	
Shape Description	19	785Ex-820Em	
Shape Description	20	785Ex-820Em	
Shape Description	21	785Ex-820Em	
Shape Description	22	785Ex-820Em	
Shape Description	23	785Ex-820Em	
Shape Description	24	785Ex-820Em	
Tag Type	Id	Channel	Total Raw Intensity	Mean	Std Dev	Min Intensity	Max Intensity	Max SNR	Signal	Integr Intensity	Auto Shape Backgnd Thresh	Background	Background Std Dev	PerCent Satur	mm Area	Mean SNR	Trim Mean	Trim Std Dev	Trim Background	Trim Backgnd Std Dev	Trim Signal	Median	Trim Median	Conc Standard	Conc Value	Auto Shape StdDev Mult	Auto Shape Search Limit
Shape Quantification	1	685Ex-720Em	11075.443359375	0.5329857468605042	0.18386535443445243	0.291259765625	1.5869140625	0.5509955563180444	1887.80224609375	19.177663738786155	NaN	0.442138671875	2.07764904362353	0	211.098304028708	0.0437259009680756	0.5124137453338881	0.1271833304749612	0.442138671875	0.2359356705569359	1460.316026475694	0.478271484375	NaN	NaN	NaN	NaN	0
Shape Quantification	2	685Ex-720Em	10414.154296875	0.5008731484413147	0.17837832894212685	0.3076171875	1.5224609375	6.786115007369256	1700.905029296875	17.279026323314255	NaN	0.4190673828125	0.16259576406961718	0	211.22020872785836	0.5031234637042856	0.47932287805085766	0.12266850175864673	0.4190673828125	0.1086545362722043	1252.8322569959325	0.4365234375	NaN	NaN	NaN	NaN	0
Shape Quantification	3	685Ex-720Em	10458.6708984375	0.503110945224762	0.15632268223025014	0.321044921875	1.4716796875	6.910542846761435	1612.60546875	16.3820153763496	NaN	0.425537109375	0.1513835600650773	0	211.17957382814157	0.5124325467906348	0.48312386737540086	0.10077203846993198	0.425537109375	0.09581657073907913	1197.1135253123332	0.44482421875	NaN	NaN	NaN	NaN	0
Shape Quantification	4	685Ex-720Em	11482.6826171875	0.5523707270622253	0.15409469933300882	0.356689453125	1.4404296875	6.60082246291656	2512.275146484375	25.52151215959218	NaN	0.4315185546875	0.15284627612400814	0	211.17957382814157	0.7906779572429878	0.5340432245039417	0.10516645273000928	0.4315185546875	0.0999039026826005	2131.2828361441902	0.5068359375	NaN	NaN	NaN	NaN	0
Shape Quantification	5	685Ex-720Em	12203.33984375	0.5870376825332642	0.16793573387118138	0.364013671875	1.517578125	7.757280512502342	2641.671875	26.83601793132036	NaN	0.4599609375	0.13633865448019414	0	211.17957382814157	0.9320670614943763	0.5681475167858098	0.11496803716752503	0.4599609375	0.08474542065930903	2248.9826101934136	0.54638671875	NaN	NaN	NaN	NaN	0
Shape Quantification	6	685Ex-720Em	13471.57421875	0.6481080651283264	0.1994849797156564	0.377197265625	1.51171875	6.508926767490764	3514.999267578125	35.707910685654134	NaN	0.47900390625	0.15866130940479434	0	211.15925637828317	1.0658185675592466	0.6281859516358309	0.14573229605903756	0.47900390625	0.10841735933398824	3100.897995389881	0.609130859375	NaN	NaN	NaN	NaN	0
Shape Quantification	7	685Ex-720Em	11759.958984375	0.5657634735107422	0.13428807644803936	0.3896484375	1.2314453125	14.146704109779607	2559.515380859375	26.00141270619859	NaN	0.442626953125	0.05575986839434143	0	211.15925637828317	2.2083356357380963	0.5505516601980102	0.09362850871413564	0.442626953125	0.019665084894492115	2243.322961219589	0.52685546875	NaN	NaN	NaN	NaN	0
Shape Quantification	8	685Ex-720Em	12351.958984375	0.5942155718803406	0.15465306427700562	0.395263671875	1.26171875	6.184289493666288	2613.127685546875	26.546045362339186	NaN	0.468505859375	0.1282625742920635	0	211.16941510321237	0.9800965557499588	0.5782139053438519	0.11457302148247941	0.468505859375	0.08918054137865912	2280.501151554524	0.5517578125	NaN	NaN	NaN	NaN	0
Shape Quantification	9	685Ex-720Em	12286.125	0.5910769104957581	0.14713408283499818	0.4033203125	1.283203125	11.905206890883381	2826.87060546875	28.717400891388838	NaN	0.455078125	0.0695598999320332	0	211.15925637828317	1.955131885175965	0.5753839120463171	0.10692563337877511	0.455078125	0.027784394110749937	2500.6760895447474	0.5498046875	NaN	NaN	NaN	NaN	0
Shape Quantification	10	685Ex-720Em	11416.1796875	0.5491716265678406	0.11252393118431017	0.3798828125	1.23828125	9.518382487234565	1884.96240234375	19.148814547288005	NaN	0.45849609375	0.08192412495461253	0	211.17957382814157	1.10682299337438	0.5367845283479756	0.07003341521664583	0.45849609375	0.04176776197449148	1627.4599784227173	0.51611328125	NaN	NaN	NaN	NaN	0
Shape Quantification	11	685Ex-720Em	11689.4111328125	0.5623694658279419	0.1339534075146193	0.37060546875	1.5302734375	8.722192120511219	1499.399658203125	15.231988686617138	NaN	0.490234375	0.11924055881023657	0	211.15925637828317	0.6049541800434991	0.548217747337369	0.08728327473741528	0.490234375	0.0738100051552609	1205.2423774045533	0.53076171875	NaN	NaN	NaN	NaN	0
Shape Quantification	12	685Ex-720Em	12424.8818359375	0.5977523922920227	0.14185772333716942	0.383056640625	1.4501953125	7.365236325679826	3026.524169921875	30.745626533801783	NaN	0.4521484375	0.13550778696946678	0	211.15925637828317	1.0745063116875264	0.5820277395323858	0.09277862793747568	0.4521484375	0.07742874362037194	2699.671172045172	0.56689453125	NaN	NaN	NaN	NaN	0
Shape Quantification	13	785Ex-820Em	3489.44189453125	3.029029369354248	1.8969677051334677	0.5166015625	6.57421875	13.330934484421647	2727.53564453125	27.708284347372274	NaN	0.661376953125	0.44354293420199975	0	11.70285111843463	5.338045737265359	2.988707437680636	1.7623312714154515	0.661376953125	0.17998238207229553	2681.0847182080925	3.193359375	NaN	NaN	NaN	NaN	0
Shape Quantification	14	785Ex-820Em	3343.491943359375	2.902336835861206	1.715241799600094	0.451416015625	5.4609375	7.103320190749785	2642.616943359375	26.84561862082254	NaN	0.6083984375	0.6831367490401407	0	11.70285111843463	3.35794893498484	2.913126862807081	1.6336564606285366	0.6083984375	0.3837459787894759	2655.0471459537575	3.232421875	NaN	NaN	NaN	NaN	0
Shape Quantification	15	785Ex-820Em	3050.228515625	2.6477677822113037	1.6545762450640682	0.443115234375	5.01953125	6.503670439930119	2407.853515625	24.46072153503367	NaN	0.5576171875	0.6860609103292667	0	11.70285111843463	3.0465962857424924	2.6452441500331165	1.5834977820184026	0.5576171875	0.4244053697101121	2404.94626083815	2.833984375	NaN	NaN	NaN	NaN	0
Shape Quantification	16	785Ex-820Em	2945.091796875	2.5565032958984375	1.6928873731644645	0.476806640625	5.25390625	6.058367087437252	2252.373046875	22.881238221139853	NaN	0.601318359375	0.7679607101181929	0	11.70285111843463	2.5459439666158508	2.530217929612235	1.6096243395202565	0.601318359375	0.43786187933916787	2222.092304913295	2.3935546875	NaN	NaN	NaN	NaN	0
Shape Quantification	17	785Ex-820Em	2713.23974609375	2.3552427291870117	1.7371337279206929	0.474609375	5.47265625	6.258333890699418	2074.52099609375	21.074488159159603	NaN	0.554443359375	0.785866170856434	0	11.70285111843463	2.2914836425816882	2.3010404436115124	1.6472812769961964	0.554443359375	0.23100247077034416	2012.0798410404623	1.70947265625	NaN	NaN	NaN	NaN	0
Shape Quantification	18	785Ex-820Em	2942.75146484375	2.554471731185913	1.666192300468392	0.4736328125	5.23828125	48.28276930124105	2320.06396484375	23.568891636989203	NaN	0.54052734375	0.09729669557560464	0	11.70285111843463	20.699001153250123	2.527311291997832	1.5808170760032356	0.54052734375	0.0837025780519161	2288.775108381503	2.3583984375	NaN	NaN	NaN	NaN	0
Shape Quantification	19	785Ex-820Em	2802.05029296875	2.432335376739502	1.6684410758710932	0.491455078125	5.1640625	47.29211344880698	2171.76904296875	22.06240431726436	NaN	0.547119140625	0.09762607383518128	0	11.70285111843463	19.31058076057981	2.3939559436717244	1.5840861763627527	0.547119140625	0.060892211051671065	2127.5559971098264	2.0166015625	NaN	NaN	NaN	NaN	0
Shape Quantification	20	785Ex-820Em	2690.19140625	2.335235595703125	1.5845602189865329	0.476806640625	4.890625	8.240478787476528	2057.37890625	20.90034638372537	NaN	0.54931640625	0.5268272276057194	0	11.70285111843463	3.3899523332718053	2.3014614568280347	1.5082884532356928	0.54931640625	0.22343692986943312	2018.471098265896	2.0068359375	NaN	NaN	NaN	NaN	0
Shape Quantification	21	785Ex-820Em	2549.11376953125	2.2127723693847656	1.5603454150285518	0.480712890625	4.92578125	4.661748860534273	1917.42626953125	19.478606044183792	NaN	0.54833984375	0.9390127047187846	0	11.70285111843463	1.7725346177645485	2.1641349424975913	1.4730815204297005	0.54833984375	0.5686323375368161	1861.3959537572252	1.75439453125	NaN	NaN	NaN	NaN	0
Shape Quantification	22	785Ex-820Em	2980.72119140625	2.5874316692352295	1.4036248782240586	0.480712890625	5.04296875	20.07094929674422	2302.34619140625	23.388901650279813	NaN	0.5888671875	0.22191783241774796	0	11.70285111843463	9.005875645451436	2.5902915763487475	1.3169226788009665	0.5888671875	0.10950700580592966	2305.640895953757	2.6484375	NaN	NaN	NaN	NaN	0
Shape Quantification	23	785Ex-820Em	3469.0068359375	3.0112905502319336	1.9174703973041896	0.5341796875	6.65625	8.07967528064948	2648.3193359375	26.903547658462003	NaN	0.71240234375	0.7356542744341833	0	11.70285111843463	3.124957459417876	2.9685472550879095	1.7843915852538306	0.71240234375	0.41085226003371056	2599.0789378612717	2.771484375	NaN	NaN	NaN	NaN	0
Shape Quantification	24	785Ex-820Em	3359.85791015625	2.9165432453155518	1.9666516020215614	0.5009765625	6.7578125	5.470340369121055	2644.07666015625	26.86044748223652	NaN	0.621337890625	1.1217719913762836	0	11.70285111843463	2.0460534331468394	2.8522243610007227	1.8100420909099186	0.621337890625	0.36330818038534746	2569.9812138728325	2.6689453125	NaN	NaN	NaN	NaN	0
Tag Type	Id	Font Name	Font Style	Font Size	R Value	G Value	B Value	Text Type	Arrow Len	ChanName	Color Name
Tag Type	Id	Channel	Peak Location	Size	Lane Name	Lane Channel	Band Name
Tag Type	Id	Font Name	Font Style	Font Size	R Value	G Value	B Value	Text Type	Arrow Len	ChanName	Color Name
Text Font	1	Dialog	0	14	1	1	1	500	5	685Ex-720Em	BlueYellow
Text Font	2	Dialog	0	14	1	1	1	500	5	685Ex-720Em	BlueYellow
Text Font	3	Dialog	0	14	1	1	1	500	5	685Ex-720Em	BlueYellow
Text Font	4	Dialog	0	14	1	1	1	500	5	685Ex-720Em	BlueYellow
Text Font	5	Dialog	0	14	1	1	1	500	5	685Ex-720Em	BlueYellow
Text Font	6	Dialog	0	14	1	1	1	500	5	685Ex-720Em	BlueYellow
Text Font	7	Dialog	0	14	1	1	1	500	5	685Ex-720Em	BlueYellow
Text Font	8	Dialog	0	14	1	1	1	500	5	685Ex-720Em	BlueYellow
Text Font	9	Dialog	0	14	1	1	1	500	5	685Ex-720Em	BlueYellow
Text Font	10	Dialog	0	14	1	1	1	500	5	685Ex-720Em	BlueYellow
Text Font	11	Dialog	0	14	1	1	1	500	5	685Ex-720Em	BlueYellow
Text Font	12	Dialog	0	14	1	1	1	500	5	685Ex-720Em	BlueYellow
Text Font	13	Dialog	0	14	1	1	1	500	5	785Ex-820Em	BlueYellow
Text Font	14	Dialog	0	14	1	1	1	500	5	785Ex-820Em	BlueYellow
Text Font	15	Dialog	0	14	1	1	1	500	5	785Ex-820Em	BlueYellow
Text Font	16	Dialog	0	14	1	1	1	500	5	785Ex-820Em	BlueYellow
Text Font	17	Dialog	0	14	1	1	1	500	5	785Ex-820Em	BlueYellow
Text Font	18	Dialog	0	14	1	1	1	500	5	785Ex-820Em	BlueYellow
Text Font	19	Dialog	0	14	1	1	1	500	5	785Ex-820Em	BlueYellow
Text Font	20	Dialog	0	14	1	1	1	500	5	785Ex-820Em	BlueYellow
Text Font	21	Dialog	0	14	1	1	1	500	5	785Ex-820Em	BlueYellow
Text Font	22	Dialog	0	14	1	1	1	500	5	785Ex-820Em	BlueYellow
Text Font	23	Dialog	0	14	1	1	1	500	5	785Ex-820Em	BlueYellow
Text Font	24	Dialog	0	14	1	1	1	500	5	785Ex-820Em	BlueYellow
```
