## Supplementary material for "CSF1R-CAR T cells induce CSF1R signalling and promote cancer cell growth": Code and Western RAW data: 0001262_02_shape.txt

```
Header	LI-COR Imager file
Version	1.0.0
Warning	WARNING! This file format is required for LI-COR Applications. DO NOT MODIFY DATA!
Type	_shape
Working Folder	C:\Users\redas\Desktop\workspaces\car_target_project\Images\
Acq. Image Id	0001262_02
App Name	Image Studio Lite
..	 
Tag Type	Id	Channel	Name	Shape Version	Shape Type	Shape Quant Type	Pixel Area	Selected	Ref X	Ref Y	Rotation	Text Locn	Text Angle
Shape Definition	1	685Ex-720Em	00001	LI-COR PAI SHAPE 1.0	100	201	611	false	144	191	0.0	Lower Left	0.0
Shape Definition	2	685Ex-720Em	00002	LI-COR PAI SHAPE 1.0	100	201	611	false	198	190	0.0	Lower Left	0.0
Shape Definition	3	685Ex-720Em	00003	LI-COR PAI SHAPE 1.0	100	201	611	false	254	189	0.0	Lower Left	0.0
Shape Definition	4	685Ex-720Em	00004	LI-COR PAI SHAPE 1.0	100	201	611	false	307	190	0.0	Lower Left	0.0
Shape Definition	5	685Ex-720Em	00005	LI-COR PAI SHAPE 1.0	100	201	611	false	367	188	0.0	Lower Left	0.0
Shape Definition	6	685Ex-720Em	00006	LI-COR PAI SHAPE 1.0	100	201	611	false	426	196	0.0	Lower Left	0.0
Shape Definition	7	685Ex-720Em	00007	LI-COR PAI SHAPE 1.0	100	201	611	false	484	191	0.0	Lower Left	0.0
Shape Definition	8	685Ex-720Em	00008	LI-COR PAI SHAPE 1.0	100	201	611	false	540	189	0.0	Lower Left	0.0
Shape Definition	9	685Ex-720Em	00009	LI-COR PAI SHAPE 1.0	100	201	611	false	598	185	0.0	Lower Left	0.0
Shape Definition	10	685Ex-720Em	00010	LI-COR PAI SHAPE 1.0	100	201	611	false	656	185	0.0	Lower Left	0.0
Shape Definition	11	685Ex-720Em	00011	LI-COR PAI SHAPE 1.0	100	201	611	false	716	186	0.0	Lower Left	0.0
Shape Definition	12	685Ex-720Em	00012	LI-COR PAI SHAPE 1.0	100	201	611	false	771	183	0.0	Lower Left	0.0
Shape Definition	13	785Ex-820Em	00013	LI-COR PAI SHAPE 1.0	100	201	1564	false	156	382	0.0	Lower Left	0.0
Shape Definition	14	785Ex-820Em	00014	LI-COR PAI SHAPE 1.0	100	201	1564	false	210	384	0.0	Lower Left	0.0
Shape Definition	15	785Ex-820Em	00015	LI-COR PAI SHAPE 1.0	100	201	1564	false	269	381	0.0	Lower Left	0.0
Shape Definition	16	785Ex-820Em	00016	LI-COR PAI SHAPE 1.0	100	201	1564	false	325	378	0.0	Lower Left	0.0
Shape Definition	17	785Ex-820Em	00017	LI-COR PAI SHAPE 1.0	100	201	1564	false	381	381	0.0	Lower Left	0.0
Shape Definition	18	785Ex-820Em	00018	LI-COR PAI SHAPE 1.0	100	201	1564	false	436	376	0.0	Lower Left	0.0
Shape Definition	19	785Ex-820Em	00019	LI-COR PAI SHAPE 1.0	100	201	1564	false	493	375	0.0	Lower Left	0.0
Shape Definition	20	785Ex-820Em	00020	LI-COR PAI SHAPE 1.0	100	201	1564	false	552	370	0.0	Lower Left	0.0
Shape Definition	21	785Ex-820Em	00021	LI-COR PAI SHAPE 1.0	100	201	1564	false	612	368	0.0	Lower Left	0.0
Shape Definition	22	785Ex-820Em	00022	LI-COR PAI SHAPE 1.0	100	201	1564	false	669	367	0.0	Lower Left	0.0
Shape Definition	23	785Ex-820Em	00023	LI-COR PAI SHAPE 1.0	100	201	1564	false	726	366	0.0	Lower Left	0.0
Shape Definition	24	785Ex-820Em	00024	LI-COR PAI SHAPE 1.0	100	201	1564	false	778	362	0.0	Lower Left	0.0
Tag Type	Id	Channel	Point Pairs
Shape Boundary	1	685Ex-720Em	5	144	191	191	191	191	204	144	204	144	191
Shape Boundary	2	685Ex-720Em	5	198	190	245	190	245	203	198	203	198	190
Shape Boundary	3	685Ex-720Em	5	254	189	301	189	301	202	254	202	254	189
Shape Boundary	4	685Ex-720Em	5	307	190	354	190	354	203	307	203	307	190
Shape Boundary	5	685Ex-720Em	5	367	188	414	188	414	201	367	201	367	188
Shape Boundary	6	685Ex-720Em	5	426	196	473	196	473	209	426	209	426	196
Shape Boundary	7	685Ex-720Em	5	484	191	531	191	531	204	484	204	484	191
Shape Boundary	8	685Ex-720Em	5	540	189	587	189	587	202	540	202	540	189
Shape Boundary	9	685Ex-720Em	5	598	185	645	185	645	198	598	198	598	185
Shape Boundary	10	685Ex-720Em	5	656	185	703	185	703	198	656	198	656	185
Shape Boundary	11	685Ex-720Em	5	716	186	763	186	763	199	716	199	716	186
Shape Boundary	12	685Ex-720Em	5	771	183	818	183	818	196	771	196	771	183
Shape Boundary	13	785Ex-820Em	5	156	382	202	382	202	416	156	416	156	382
Shape Boundary	14	785Ex-820Em	5	210	384	256	384	256	418	210	418	210	384
Shape Boundary	15	785Ex-820Em	5	269	381	315	381	315	415	269	415	269	381
Shape Boundary	16	785Ex-820Em	5	325	378	371	378	371	412	325	412	325	378
Shape Boundary	17	785Ex-820Em	5	381	381	427	381	427	415	381	415	381	381
Shape Boundary	18	785Ex-820Em	5	436	376	482	376	482	410	436	410	436	376
Shape Boundary	19	785Ex-820Em	5	493	375	539	375	539	409	493	409	493	375
Shape Boundary	20	785Ex-820Em	5	552	370	598	370	598	404	552	404	552	370
Shape Boundary	21	785Ex-820Em	5	612	368	658	368	658	402	612	402	612	368
Shape Boundary	22	785Ex-820Em	5	669	367	715	367	715	401	669	401	669	367
Shape Boundary	23	785Ex-820Em	5	726	366	772	366	772	400	726	400	726	366
Shape Boundary	24	785Ex-820Em	5	778	362	824	362	824	396	778	396	778	362
Tag Type	Id	Channel	Description
Shape Description	1	685Ex-720Em	
Shape Description	2	685Ex-720Em	
Shape Description	3	685Ex-720Em	
Shape Description	4	685Ex-720Em	
Shape Description	5	685Ex-720Em	
Shape Description	6	685Ex-720Em	
Shape Description	7	685Ex-720Em	
Shape Description	8	685Ex-720Em	
Shape Description	9	685Ex-720Em	
Shape Description	10	685Ex-720Em	
Shape Description	11	685Ex-720Em	
Shape Description	12	685Ex-720Em	
Shape Description	13	785Ex-820Em	
Shape Description	14	785Ex-820Em	
Shape Description	15	785Ex-820Em	
Shape Description	16	785Ex-820Em	
Shape Description	17	785Ex-820Em	
Shape Description	18	785Ex-820Em	
Shape Description	19	785Ex-820Em	
Shape Description	20	785Ex-820Em	
Shape Description	21	785Ex-820Em	
Shape Description	22	785Ex-820Em	
Shape Description	23	785Ex-820Em	
Shape Description	24	785Ex-820Em	
Tag Type	Id	Channel	Total Raw Intensity	Mean	Std Dev	Min Intensity	Max Intensity	Max SNR	Signal	Integr Intensity	Auto Shape Backgnd Thresh	Background	Background Std Dev	PerCent Satur	mm Area	Mean SNR	Trim Mean	Trim Std Dev	Trim Background	Trim Backgnd Std Dev	Trim Signal	Median	Trim Median	Conc Standard	Conc Value	Auto Shape StdDev Mult	Auto Shape Search Limit
Shape Quantification	1	685Ex-720Em	157.793212890625	0.2582540214061737	0.009636774200835167	0.2353515625	0.30712890625	5.373110642397222	2.656494140625	0.026986593250632223	NaN	0.25390625	0.009905371356033463	0	6.2069809317392	0.43893164236643084	0.2580708193908802	0.00769925414164425	0.25390625	0.008062813940755921	2.5445518978278168	0.258056640625	NaN	NaN	NaN	NaN	0
Shape Quantification	2	685Ex-720Em	155.311279296875	0.25419193506240845	0.009066031593632477	0.2232666015625	0.279541015625	2.9492071182941113	0.9949951171875	0.010107881701401675	NaN	0.2525634765625	0.0091473870706322	0	6.2069809317392	0.17802569203527857	0.25417896969997733	0.007040720252337337	0.2525634765625	0.00743691712953969	0.9870663069986491	0.254150390625	NaN	NaN	NaN	NaN	0
Shape Quantification	3	685Ex-720Em	149.4144287109375	0.24454079568386078	0.008077859316020342	0.21923828125	0.27099609375	3.001128036079351	0.2445068359375	0.0024838776895972957	NaN	0.244140625	0.008948458188769501	0	6.2069809317392	0.04471997810048219	0.24460320723684212	0.00631331876717794	0.244140625	0.006911544269719019	0.2826377467105343	0.2442626953125	NaN	NaN	NaN	NaN	0
Shape Quantification	4	685Ex-720Em	146.677978515625	0.2400621622800827	0.008128488930301606	0.215087890625	0.26806640625	3.5325959501920114	0.52874755859375	0.0053714010047382355	NaN	0.23919677734375	0.008172355206567231	0	6.2069809317392	0.1058912146812091	0.24008992882259528	0.006303369684938825	0.23919677734375	0.006433291363781981	0.5457155535744647	0.239501953125	NaN	NaN	NaN	NaN	0
Shape Quantification	5	685Ex-720Em	151.3018798828125	0.24762991070747375	0.008930764164930867	0.21728515625	0.274169921875	3.113224039078822	1.3861083984375	0.014081093941775981	NaN	0.245361328125	0.009253620487436628	0	6.2069809317392	0.24515700132971951	0.24762284128289475	0.007149871683100501	0.245361328125	0.007496462149475121	1.3817845394736896	0.2471923828125	NaN	NaN	NaN	NaN	0
Shape Quantification	6	685Ex-720Em	151.46533203125	0.2478974312543869	0.008311231109219176	0.2230224609375	0.272216796875	3.0094645647404126	0.8782958984375	0.008922366438668268	NaN	0.2464599609375	0.008558610803819752	0	6.2069809317392	0.16795632630298576	0.24787606517978675	0.006644973065184871	0.2464599609375	0.006786878053240276	0.8652396920372027	0.2474365234375	NaN	NaN	NaN	NaN	0
Shape Quantification	7	685Ex-720Em	150.443359375	0.2462248057126999	0.008442306524374702	0.2100830078125	0.275390625	3.393386766831243	0.9005126953125	0.009148060766929231	NaN	0.2447509765625	0.00902922376458473	0	6.2069809317392	0.16322933587361899	0.24612122135889292	0.006359617462490514	0.2447509765625	0.007068132811611711	0.837219570596072	0.2459716796875	NaN	NaN	NaN	NaN	0
Shape Quantification	8	685Ex-720Em	148.6944580078125	0.2433624565601349	0.00834168815047687	0.215087890625	0.271484375	3.0087266886143675	0.643310546875	0.006535214889754243	NaN	0.2423095703125	0.009696728120205595	0	6.2069809317392	0.10858110134971574	0.2432894559607532	0.006490724159873484	0.2423095703125	0.007680853327638407	0.5987101310826972	0.242919921875	NaN	NaN	NaN	NaN	0
Shape Quantification	9	685Ex-720Em	149.089111328125	0.2440083622932434	0.009083337208180905	0.2197265625	0.2763671875	4.165729514984466	1.89569091796875	0.01925780258642097	NaN	0.24090576171875	0.008512656823658949	0	6.2069809317392	0.3644695020603404	0.243903795301157	0.007025836100248016	0.24090576171875	0.006806400509814243	1.8317985188506738	0.2435302734375	NaN	NaN	NaN	NaN	0
Shape Quantification	10	685Ex-720Em	148.852294921875	0.24362078309059143	0.009434823827635766	0.210693359375	0.267578125	2.3287683864378237	-0.50408935546875	-0.005120905101943101	NaN	0.24444580078125	0.00993328677659272	0	6.2069809317392	-0.08305644582647151	0.24375779832123412	0.007527228389461174	0.24444580078125	0.008005402724721519	-0.42036950306970244	0.244140625	NaN	NaN	NaN	NaN	0
Shape Quantification	11	685Ex-720Em	156.010498046875	0.25533634424209595	0.011054430229170287	0.219970703125	0.33203125	7.438035506180843	0.575439453125	0.005845731117704269	NaN	0.25439453125	0.010437798889973784	0	6.2069809317392	0.09022969710479684	0.2551127743591198	0.00819371425319043	0.25439453125	0.008458308561349546	0.4388465396721832	0.254638671875	NaN	NaN	NaN	NaN	0
Shape Quantification	12	685Ex-720Em	157.1146240234375	0.25714340806007385	0.00862236224844121	0.2313232421875	0.282958984375	3.131393803291842	0.7845458984375	0.007969985976556074	NaN	0.255859375	0.008654168423821955	0	6.2069809317392	0.1483719494976209	0.2572249673888385	0.006817717103777552	0.255859375	0.006974277089403703	0.8343769495803162	0.257568359375	NaN	NaN	NaN	NaN	0
Shape Quantification	13	785Ex-820Em	2281.6298828125	1.4588426351547241	0.2746221371480353	0.76611328125	2.05078125	8.847335604172898	871.1279296875	8.84954901583594	NaN	0.90185546875	0.12986121841112283	0	15.888245789263681	4.28909549851926	1.467128406871449	0.2298398756982458	0.90185546875	0.09068877914510996	884.0868752219462	1.560546875	NaN	NaN	NaN	NaN	0
Shape Quantification	14	785Ex-820Em	2224.03271484375	1.4220157861709595	0.2689048235391111	0.73828125	1.8955078125	7.683380045464454	876.91552734375	8.908343628426648	NaN	0.861328125	0.1345995748460318	0	15.888245789263681	4.165597684622205	1.4350249550559304	0.23104835267908197	0.861328125	0.11212246316252553	897.2618422074752	1.515625	NaN	NaN	NaN	NaN	0
Shape Quantification	15	785Ex-820Em	2265.1435546875	1.4483015537261963	0.3001327902605881	0.72705078125	1.9365234375	8.121631625354933	940.5546875	9.554836351179087	NaN	0.846923828125	0.1341601859869361	0	15.888245789263681	4.482534613422695	1.4615738608620383	0.2609704826733964	0.846923828125	0.12126976224116394	961.3126512007279	1.5556640625	NaN	NaN	NaN	NaN	0
Shape Quantification	16	785Ex-820Em	2183.9482421875	1.3963863849639893	0.2614581558499585	0.74609375	1.916015625	9.44524335555162	763.900390625	7.760253941665305	NaN	0.907958984375	0.10672638096005178	0	15.888245789263681	4.57644450548244	1.4027089205655185	0.22481475405518767	0.907958984375	0.09004713854798105	773.788900201971	1.455078125	NaN	NaN	NaN	NaN	0
Shape Quantification	17	785Ex-820Em	2009.24755859375	1.2846851348876953	0.22773900957405088	0.74951171875	1.6591796875	6.516017593044967	706.42333984375	7.176360393037115	NaN	0.8330078125	0.1267909214796834	0	15.888245789263681	3.562379088302471	1.2944686196067117	0.19865829441105345	0.8330078125	0.11725559767660189	721.7247023148971	1.3642578125	NaN	NaN	NaN	NaN	0
Shape Quantification	18	785Ex-820Em	2169.01123046875	1.3868358135223389	0.2260449295475124	0.7568359375	1.7841796875	6.386213202411698	730.25341796875	7.418443601750258	NaN	0.919921875	0.13533181325258928	0	15.888245789263681	3.4501418320349235	1.3994178771972656	0.18578898317291292	0.919921875	0.12128976210009551	749.9317474365234	1.45849609375	NaN	NaN	NaN	NaN	0
Shape Quantification	19	785Ex-820Em	2088.7607421875	1.3355247974395752	0.23105430704602356	0.75341796875	1.6640625	8.602832356704019	774.86328125	7.87162293195355	NaN	0.840087890625	0.0957794567196108	0	15.888245789263681	5.172684180543997	1.3471013849431819	0.20239070858176186	0.840087890625	0.08411925694540838	792.9691051136365	1.42626953125	NaN	NaN	NaN	NaN	0
Shape Quantification	20	785Ex-820Em	2170.16357421875	1.3875726461410522	0.2254520357821116	0.751953125	1.97265625	7.412185969509309	747.44287109375	7.593066527730454	NaN	0.90966796875	0.14341090275159007	0	15.888245789263681	3.3324150386580405	1.396516279740767	0.18653809424136306	0.90966796875	0.122697827241545	761.4307583895597	1.4404296875	NaN	NaN	NaN	NaN	0
Shape Quantification	21	785Ex-820Em	1897.3837890625	1.2131609916687012	0.19107891216406556	0.7490234375	1.548828125	5.824097447983307	544.9208984375	5.535701515397309	NaN	0.86474609375	0.1174571746712231	0	15.888245789263681	2.9663142985894586	1.2219158519398083	0.1622548403976076	0.86474609375	0.09562260164400871	558.6135018088603	1.2685546875	NaN	NaN	NaN	NaN	0
Shape Quantification	22	785Ex-820Em	1979.65966796875	1.2657670974731445	0.2116739790301286	0.74658203125	1.7939453125	8.313719129912096	684.85400390625	6.957243442342615	NaN	0.827880859375	0.11620123774078167	0	15.888245789263681	3.768343610355838	1.2701381336558948	0.1735873771930974	0.827880859375	0.09706239989423464	691.6903769753194	1.30908203125	NaN	NaN	NaN	NaN	0
Shape Quantification	23	785Ex-820Em	2023.78173828125	1.2939780950546265	0.24043268937363477	0.70361328125	1.8291015625	8.77065654430444	753.79541015625	7.657600224668369	NaN	0.81201171875	0.11596507497611294	0	15.888245789263681	4.156133860815325	1.2997204173694958	0.20448271377239757	0.81201171875	0.09856806901811596	762.7764046408915	1.3515625	NaN	NaN	NaN	NaN	0
Shape Quantification	24	785Ex-820Em	1962.59130859375	1.2548537254333496	0.28863778607228374	0.728515625	1.8037109375	7.285569722493848	731.55224609375	7.431638039402437	NaN	0.787109375	0.139536316475195	0	15.888245789263681	3.3521338006395727	1.2587207447398792	0.26108040390555454	0.787109375	0.11139494774478276	737.600182273171	1.294921875	NaN	NaN	NaN	NaN	0
Tag Type	Id	Font Name	Font Style	Font Size	R Value	G Value	B Value	Text Type	Arrow Len	ChanName	Color Name
Tag Type	Id	Channel	Peak Location	Size	Lane Name	Lane Channel	Band Name
Tag Type	Id	Font Name	Font Style	Font Size	R Value	G Value	B Value	Text Type	Arrow Len	ChanName	Color Name
Text Font	1	Dialog	0	14	1	1	1	500	5	685Ex-720Em	BlueYellow
Text Font	2	Dialog	0	14	1	1	1	500	5	685Ex-720Em	BlueYellow
Text Font	3	Dialog	0	14	1	1	1	500	5	685Ex-720Em	BlueYellow
Text Font	4	Dialog	0	14	1	1	1	500	5	685Ex-720Em	BlueYellow
Text Font	5	Dialog	0	14	1	1	1	500	5	685Ex-720Em	BlueYellow
Text Font	6	Dialog	0	14	1	1	1	500	5	685Ex-720Em	BlueYellow
Text Font	7	Dialog	0	14	1	1	1	500	5	685Ex-720Em	BlueYellow
Text Font	8	Dialog	0	14	1	1	1	500	5	685Ex-720Em	BlueYellow
Text Font	9	Dialog	0	14	1	1	1	500	5	685Ex-720Em	BlueYellow
Text Font	10	Dialog	0	14	1	1	1	500	5	685Ex-720Em	BlueYellow
Text Font	11	Dialog	0	14	1	1	1	500	5	685Ex-720Em	BlueYellow
Text Font	12	Dialog	0	14	1	1	1	500	5	685Ex-720Em	BlueYellow
Text Font	13	Dialog	0	14	1	1	1	500	5	785Ex-820Em	BlueYellow
Text Font	14	Dialog	0	14	1	1	1	500	5	785Ex-820Em	BlueYellow
Text Font	15	Dialog	0	14	1	1	1	500	5	785Ex-820Em	BlueYellow
Text Font	16	Dialog	0	14	1	1	1	500	5	785Ex-820Em	BlueYellow
Text Font	17	Dialog	0	14	1	1	1	500	5	785Ex-820Em	BlueYellow
Text Font	18	Dialog	0	14	1	1	1	500	5	785Ex-820Em	BlueYellow
Text Font	19	Dialog	0	14	1	1	1	500	5	785Ex-820Em	BlueYellow
Text Font	20	Dialog	0	14	1	1	1	500	5	785Ex-820Em	BlueYellow
Text Font	21	Dialog	0	14	1	1	1	500	5	785Ex-820Em	BlueYellow
Text Font	22	Dialog	0	14	1	1	1	500	5	785Ex-820Em	BlueYellow
Text Font	23	Dialog	0	14	1	1	1	500	5	785Ex-820Em	BlueYellow
Text Font	24	Dialog	0	14	1	1	1	500	5	785Ex-820Em	BlueYellow
```
