## Supplementary material for "CSF1R-CAR T cells induce CSF1R signalling and promote cancer cell growth": Code and Western RAW data: 0001263_02_acq.txt

```
#Properties Updated
#Sun Dec 01 14:46:45 EST 2024
MouseStrain=
Y=101.0
BackgroundSegments=All
X=1.0
CropCenterPt=491, 392
FileVersion=ACQ VERSION 2.0
685Ex-720Em_ChannelSettings=550, 12689, 13899, 0, 0, 0, 0
Barcode=
AnimalId=
Treatment=
FlipImage=false
OrganizationName=
CropDimension=962, 764
ConcentrationColumn=Signal
TimeStamp=2024, 10, 27, 10, 29, 39, 982
InstrumentModel=Odyssey M
AcqResolution=100 \u00B5m
BackgroundMethod=Median
ImageModifications=Flip Top to Bottom Image ID\: 0001263_01
CropAnnotationColor=Orange
ExRunID=
Archived=false
InstrumentName=LICOR-ODM-0556
InstrumentVersion=1.0.14
Experiment=
Orientation=
LastUsedTextId=0
ImageName=CSF1R THP1 - CSF1R Lck
Height=79.0
AnalysisType=Shapes
AcquireTimeZoneId=America/New_York
ProjInfo=
ImageId=0001263_02
InjectTime=
UserInfo=Amber Wang
FocusPosition=0.00 mm
CustomField2=
CustomField1=
CustomField0=
Agent=
FileType=LI-COR Image Studio Acquisition File
InterpolationMethod=Linear
CellLine=
ChannelFileNames=0001263_02_685Ex-720Em.TIF, 0001263_02_785Ex-820Em.TIF
Width=99.0
TimePoint=1900, 0, 1, 0, 0, 0, 0
ChannelNames=685Ex-720Em, 785Ex-820Em
NormalizationChannel=
ChannelPreviews=false, false
785Ex-820Em_ChannelSettings=500, 14135, 16262, 0, 0, 0, 0
BackgroundWidth=3
LastUsedShapeId=24
ProjectName=
Remarks=
```
