## Supplementary material for "CSF1R-CAR T cells induce CSF1R signalling and promote cancer cell growth": Code and Western RAW data: 0001263_02_shape.txt

```
Header	LI-COR Imager file
Version	1.0.0
Warning	WARNING! This file format is required for LI-COR Applications. DO NOT MODIFY DATA!
Type	_shape
Working Folder	C:\Users\redas\Desktop\workspaces\car_target_project\Images\
Acq. Image Id	0001263_02
App Name	Image Studio Lite
..	 
Tag Type	Id	Channel	Name	Shape Version	Shape Type	Shape Quant Type	Pixel Area	Selected	Ref X	Ref Y	Rotation	Text Locn	Text Angle
Shape Definition	1	685Ex-720Em	00001	LI-COR PAI SHAPE 1.0	100	201	637	false	125	182	0.0	Lower Left	0.0
Shape Definition	2	685Ex-720Em	00002	LI-COR PAI SHAPE 1.0	100	201	637	false	183	178	0.0	Lower Left	0.0
Shape Definition	3	685Ex-720Em	00003	LI-COR PAI SHAPE 1.0	100	201	637	false	237	173	0.0	Lower Left	0.0
Shape Definition	4	685Ex-720Em	00004	LI-COR PAI SHAPE 1.0	100	201	637	false	294	169	0.0	Lower Left	0.0
Shape Definition	5	685Ex-720Em	00005	LI-COR PAI SHAPE 1.0	100	201	637	false	352	172	0.0	Lower Left	0.0
Shape Definition	6	685Ex-720Em	00006	LI-COR PAI SHAPE 1.0	100	201	637	false	406	174	0.0	Lower Left	0.0
Shape Definition	7	685Ex-720Em	00007	LI-COR PAI SHAPE 1.0	100	201	637	false	466	176	0.0	Lower Left	0.0
Shape Definition	8	685Ex-720Em	00008	LI-COR PAI SHAPE 1.0	100	201	637	false	522	177	0.0	Lower Left	0.0
Shape Definition	9	685Ex-720Em	00009	LI-COR PAI SHAPE 1.0	100	201	637	false	578	178	0.0	Lower Left	0.0
Shape Definition	10	685Ex-720Em	00010	LI-COR PAI SHAPE 1.0	100	201	637	false	636	174	0.0	Lower Left	0.0
Shape Definition	11	685Ex-720Em	00011	LI-COR PAI SHAPE 1.0	100	201	637	false	692	174	0.0	Lower Left	0.0
Shape Definition	12	685Ex-720Em	00012	LI-COR PAI SHAPE 1.0	100	201	637	false	747	175	0.0	Lower Left	0.0
Shape Definition	13	785Ex-820Em	00013	LI-COR PAI SHAPE 1.0	100	201	1692	false	128	363	0.0	Lower Left	0.0
Shape Definition	14	785Ex-820Em	00014	LI-COR PAI SHAPE 1.0	100	201	1692	false	183	365	0.0	Lower Left	0.0
Shape Definition	15	785Ex-820Em	00015	LI-COR PAI SHAPE 1.0	100	201	1692	false	236	364	0.0	Lower Left	0.0
Shape Definition	16	785Ex-820Em	00016	LI-COR PAI SHAPE 1.0	100	201	1692	false	293	362	0.0	Lower Left	0.0
Shape Definition	17	785Ex-820Em	00017	LI-COR PAI SHAPE 1.0	100	201	1692	false	350	366	0.0	Lower Left	0.0
Shape Definition	18	785Ex-820Em	00018	LI-COR PAI SHAPE 1.0	100	201	1692	false	407	364	0.0	Lower Left	0.0
Shape Definition	19	785Ex-820Em	00019	LI-COR PAI SHAPE 1.0	100	201	1692	false	466	365	0.0	Lower Left	0.0
Shape Definition	20	785Ex-820Em	00020	LI-COR PAI SHAPE 1.0	100	201	1692	false	524	366	0.0	Lower Left	0.0
Shape Definition	21	785Ex-820Em	00021	LI-COR PAI SHAPE 1.0	100	201	1692	false	581	365	0.0	Lower Left	0.0
Shape Definition	22	785Ex-820Em	00022	LI-COR PAI SHAPE 1.0	100	201	1692	false	636	367	0.0	Lower Left	0.0
Shape Definition	23	785Ex-820Em	00023	LI-COR PAI SHAPE 1.0	100	201	1692	false	692	366	0.0	Lower Left	0.0
Shape Definition	24	785Ex-820Em	00024	LI-COR PAI SHAPE 1.0	100	201	1692	false	746	364	0.0	Lower Left	0.0
Tag Type	Id	Channel	Point Pairs
Shape Boundary	1	685Ex-720Em	5	125	182	174	182	174	195	125	195	125	182
Shape Boundary	2	685Ex-720Em	5	183	178	232	178	232	191	183	191	183	178
Shape Boundary	3	685Ex-720Em	5	237	173	286	173	286	186	237	186	237	173
Shape Boundary	4	685Ex-720Em	5	294	169	343	169	343	182	294	182	294	169
Shape Boundary	5	685Ex-720Em	5	352	172	401	172	401	185	352	185	352	172
Shape Boundary	6	685Ex-720Em	5	406	174	455	174	455	187	406	187	406	174
Shape Boundary	7	685Ex-720Em	5	466	176	515	176	515	189	466	189	466	176
Shape Boundary	8	685Ex-720Em	5	522	177	571	177	571	190	522	190	522	177
Shape Boundary	9	685Ex-720Em	5	578	178	627	178	627	191	578	191	578	178
Shape Boundary	10	685Ex-720Em	5	636	174	685	174	685	187	636	187	636	174
Shape Boundary	11	685Ex-720Em	5	692	174	741	174	741	187	692	187	692	174
Shape Boundary	12	685Ex-720Em	5	747	175	796	175	796	188	747	188	747	175
Shape Boundary	13	785Ex-820Em	5	128	363	175	363	175	399	128	399	128	363
Shape Boundary	14	785Ex-820Em	5	183	365	230	365	230	401	183	401	183	365
Shape Boundary	15	785Ex-820Em	5	236	364	283	364	283	400	236	400	236	364
Shape Boundary	16	785Ex-820Em	5	293	362	340	362	340	398	293	398	293	362
Shape Boundary	17	785Ex-820Em	5	350	366	397	366	397	402	350	402	350	366
Shape Boundary	18	785Ex-820Em	5	407	364	454	364	454	400	407	400	407	364
Shape Boundary	19	785Ex-820Em	5	466	365	513	365	513	401	466	401	466	365
Shape Boundary	20	785Ex-820Em	5	524	366	571	366	571	402	524	402	524	366
Shape Boundary	21	785Ex-820Em	5	581	365	628	365	628	401	581	401	581	365
Shape Boundary	22	785Ex-820Em	5	636	367	683	367	683	403	636	403	636	367
Shape Boundary	23	785Ex-820Em	5	692	366	739	366	739	402	692	402	692	366
Shape Boundary	24	785Ex-820Em	5	746	364	793	364	793	400	746	400	746	364
Tag Type	Id	Channel	Description
Shape Description	1	685Ex-720Em	
Shape Description	2	685Ex-720Em	
Shape Description	3	685Ex-720Em	
Shape Description	4	685Ex-720Em	
Shape Description	5	685Ex-720Em	
Shape Description	6	685Ex-720Em	
Shape Description	7	685Ex-720Em	
Shape Description	8	685Ex-720Em	
Shape Description	9	685Ex-720Em	
Shape Description	10	685Ex-720Em	
Shape Description	11	685Ex-720Em	
Shape Description	12	685Ex-720Em	
Shape Description	13	785Ex-820Em	
Shape Description	14	785Ex-820Em	
Shape Description	15	785Ex-820Em	
Shape Description	16	785Ex-820Em	
Shape Description	17	785Ex-820Em	
Shape Description	18	785Ex-820Em	
Shape Description	19	785Ex-820Em	
Shape Description	20	785Ex-820Em	
Shape Description	21	785Ex-820Em	
Shape Description	22	785Ex-820Em	
Shape Description	23	785Ex-820Em	
Shape Description	24	785Ex-820Em	
Tag Type	Id	Channel	Total Raw Intensity	Mean	Std Dev	Min Intensity	Max Intensity	Max SNR	Signal	Integr Intensity	Auto Shape Backgnd Thresh	Background	Background Std Dev	PerCent Satur	mm Area	Mean SNR	Trim Mean	Trim Std Dev	Trim Background	Trim Backgnd Std Dev	Trim Signal	Median	Trim Median	Conc Standard	Conc Value	Auto Shape StdDev Mult	Auto Shape Search Limit
Shape Quantification	1	685Ex-720Em	199.138916015625	0.3126199543476105	0.041788134860388626	0.22509765625	0.437744140625	7.9434679822803576	37.089599609375	0.37678304016568304	NaN	0.25439453125	0.02308180882506248	0	6.471107779898316	2.52256794687157	0.3110241168478261	0.03387686582996139	0.25439453125	0.019846130237701626	36.07304602581523	0.30517578125	NaN	NaN	NaN	NaN	0
Shape Quantification	2	685Ex-720Em	187.8992919921875	0.2949753403663635	0.041128377405908766	0.203125	0.4375	8.447292970720973	32.614990234375	0.33132671435945316	NaN	0.2437744140625	0.022933451770758888	0	6.471107779898316	2.2325870129092156	0.29378163213315217	0.03196222406916093	0.2437744140625	0.018089824225612065	31.85459791100543	0.294189453125	NaN	NaN	NaN	NaN	0
Shape Quantification	3	685Ex-720Em	186.533447265625	0.292831152677536	0.03859345802326946	0.214599609375	0.417236328125	6.7904675820038145	27.43896484375	0.2787448961895557	NaN	0.249755859375	0.02466405541701707	0	6.471107779898316	1.746480751018139	0.29159625509510867	0.031042939019965226	0.249755859375	0.021961273209767998	26.65233207370922	0.29638671875	NaN	NaN	NaN	NaN	0
Shape Quantification	4	685Ex-720Em	213.1728515625	0.33465126156806946	0.039971453966376067	0.1942138671875	0.40380859375	2.6168629301821777	25.6964111328125	0.26104277236579065	NaN	0.2943115234375	0.04184287570036278	0	6.471107779898316	0.9640765417570156	0.3374093495244565	0.031015310315127022	0.2943115234375	0.03733769185104586	27.453315217391292	0.34326171875	NaN	NaN	NaN	NaN	0
Shape Quantification	5	685Ex-720Em	236.1182861328125	0.370672345161438	0.07418824948195452	0.2103271484375	0.5986328125	6.296378530920438	56.728759765625	0.5762918660334669	NaN	0.2816162109375	0.05034903794390469	0	6.471107779898316	1.7687753612859707	0.36830906080163045	0.05641635127623727	0.2816162109375	0.04388297529199112	55.223345363451095	0.3681640625	NaN	NaN	NaN	NaN	0
Shape Quantification	6	685Ex-720Em	283.67431640625	0.44532859325408936	0.08791401135743625	0.224853515625	0.63525390625	5.2499443695416055	71.703857421875	0.7284197639111694	NaN	0.332763671875	0.05761779803419358	0	6.471107779898316	1.9536485105221078	0.4479500679347826	0.07167832844750982	0.332763671875	0.053301491138555784	73.37373429008152	0.437255859375	NaN	NaN	NaN	NaN	0
Shape Quantification	7	685Ex-720Em	257.59619140625	0.4043896198272705	0.06345872785374632	0.224365234375	0.58203125	5.469990601688732	55.6566162109375	0.5654002545767854	NaN	0.3170166015625	0.04844883067178999	0	6.471107779898316	1.8034083107375574	0.40492484714673915	0.050296921245924206	0.3170166015625	0.04049498887298954	55.99755243716034	0.402099609375	NaN	NaN	NaN	NaN	0
Shape Quantification	8	685Ex-720Em	279.025146484375	0.43803006410598755	0.07787758429576928	0.237060546875	0.64013671875	5.764419647026139	66.0438232421875	0.6709210335898724	NaN	0.3343505859375	0.053047167197526106	0	6.471107779898316	1.9544770591001348	0.43972528872282607	0.06253311099613879	0.3343505859375	0.049236408016288036	67.12368567425271	0.426025390625	NaN	NaN	NaN	NaN	0
Shape Quantification	9	685Ex-720Em	229.303955078125	0.35997480154037476	0.05573696673958391	0.2210693359375	0.53466796875	7.565772257478103	47.970458984375	0.48731869754957946	NaN	0.28466796875	0.03304355345257676	0	6.471107779898316	2.2790176939558897	0.3599284561820652	0.04305494466760842	0.28466796875	0.029275979913728985	47.94093049422553	0.357666015625	NaN	NaN	NaN	NaN	0
Shape Quantification	10	685Ex-720Em	246.617919921875	0.38715529441833496	0.06865253865283026	0.2198486328125	0.56982421875	5.126452162894278	59.996826171875	0.6094912537049092	NaN	0.29296875	0.05400527693477856	0	6.471107779898316	1.7440247628942716	0.3877615489130435	0.05590468490168624	0.29296875	0.04838459879198223	60.3830129076087	0.391357421875	NaN	NaN	NaN	NaN	0
Shape Quantification	11	685Ex-720Em	235.392333984375	0.3695327043533325	0.06865466764465819	0.2313232421875	0.5986328125	6.5772961188035035	58.6466064453125	0.5957747429087855	NaN	0.2774658203125	0.04882963856064375	0	6.471107779898316	1.8854713819978337	0.3677963654891304	0.05403195624020085	0.2774658203125	0.04270823281999492	57.54055727751358	0.369140625	NaN	NaN	NaN	NaN	0
Shape Quantification	12	685Ex-720Em	247.6685791015625	0.38880467414855957	0.06618835476082865	0.21044921875	0.53466796875	4.850077369177268	55.6043701171875	0.5648695008817542	NaN	0.301513671875	0.048072284033388646	0	6.471107779898316	1.8158281148637732	0.39035495923913044	0.0529893835375984	0.301513671875	0.04197071514056573	56.59190005095109	0.392822265625	NaN	NaN	NaN	NaN	0
Shape Quantification	13	785Ex-820Em	2189.44482421875	1.293998122215271	0.2827589971143284	0.60546875	1.8984375	6.140083372681738	904.74755859375	9.191081578116204	NaN	0.75927734375	0.18552845085431818	0	17.188562580200863	2.882149755729938	1.2991610149073163	0.24348069402455003	0.75927734375	0.15753231773361515	913.4831715981792	1.36767578125	NaN	NaN	NaN	NaN	0
Shape Quantification	14	785Ex-820Em	2197.72802734375	1.298893690109253	0.32501994546384577	0.59619140625	1.83203125	8.759992963472437	970.86279296875	9.862728057761203	NaN	0.72509765625	0.12636238389296772	0	17.188562580200863	4.5408764796484515	1.3091765476336943	0.2916193261050491	0.72509765625	0.1114379561202087	988.2614842212107	1.4189453125	NaN	NaN	NaN	NaN	0
Shape Quantification	15	785Ex-820Em	2217.1806640625	1.3103904724121094	0.30164942152074553	0.623046875	1.791015625	8.566583282594753	959.7470703125	9.749806488907119	NaN	0.7431640625	0.12231849360864602	0	17.188562580200863	4.637290602259497	1.322137467191601	0.26732624824654627	0.7431640625	0.10693400193733658	979.623000738189	1.41015625	NaN	NaN	NaN	NaN	0
Shape Quantification	16	785Ex-820Em	2306.36572265625	1.363100290298462	0.2590814625307423	0.65283203125	1.8515625	5.988438779604435	903.11279296875	9.174474443808123	NaN	0.829345703125	0.17069837974406452	0	17.188562580200863	3.1268873587070622	1.3707852100762796	0.22398351184450468	0.829345703125	0.13440405764747707	916.1156457615651	1.439453125	NaN	NaN	NaN	NaN	0
Shape Quantification	17	785Ex-820Em	2211.07568359375	1.3067823648452759	0.2784534688393148	0.64990234375	1.810546875	7.60571648156956	879.69970703125	8.936627344025418	NaN	0.786865234375	0.13459371554351537	0	17.188562580200863	3.8628630054108415	1.3141724593996063	0.24237770575811074	0.786865234375	0.11785709111126057	892.2038247416338	1.38427734375	NaN	NaN	NaN	NaN	0
Shape Quantification	18	785Ex-820Em	2241.66455078125	1.3248608112335205	0.2592425981056519	0.65087890625	1.857421875	9.264845117038183	932.59521484375	9.47397825788278	NaN	0.773681640625	0.116973378473644	0	17.188562580200863	4.71200551939761	1.332533628608924	0.22181871606624107	0.773681640625	0.10368293420961176	945.5775636687994	1.396484375	NaN	NaN	NaN	NaN	0
Shape Quantification	19	785Ex-820Em	2359.76025390625	1.3946573734283447	0.2595480714788728	0.6865234375	1.8818359375	7.905810500504959	912.72021484375	9.272073599914997	NaN	0.855224609375	0.12985529163131704	0	17.188562580200863	4.154106808532957	1.4031665231299213	0.2183408492802659	0.855224609375	0.11383959636848005	927.1177180733268	1.462890625	NaN	NaN	NaN	NaN	0
Shape Quantification	20	785Ex-820Em	2197.55224609375	1.2987897396087646	0.2902441559008743	0.6416015625	1.8779296875	8.313063565143514	897.15771484375	9.113978443204372	NaN	0.7685546875	0.13344959909263585	0	17.188562580200863	3.9732982313881355	1.3047224230027887	0.2488993473265261	0.7685546875	0.11363662346938998	907.1958084707186	1.36669921875	NaN	NaN	NaN	NaN	0
Shape Quantification	21	785Ex-820Em	2085.06103515625	1.2323055267333984	0.27211275607445423	0.60205078125	1.8232421875	9.018716987548705	847.86865234375	8.613264415248887	NaN	0.731201171875	0.12108607212452484	0	17.188562580200863	4.138414895010763	1.2382139671505905	0.23119979137837454	0.731201171875	0.10071192310144243	857.8656496062991	1.2783203125	NaN	NaN	NaN	NaN	0
Shape Quantification	22	785Ex-820Em	2028.56884765625	1.1989177465438843	0.2987907588954097	0.59228515625	1.791015625	8.660154194720606	882.66845703125	8.96678605865897	NaN	0.67724609375	0.12860851044996116	0	17.188562580200863	4.0562763932722605	1.2021910499712927	0.26104476963586015	0.67724609375	0.10908959275228289	888.2068659264272	1.2685546875	NaN	NaN	NaN	NaN	0
Shape Quantification	23	785Ex-820Em	2127.52392578125	1.2574018239974976	0.31416852527843847	0.59912109375	1.9306640625	8.012156191508046	935.35791015625	9.50204371962565	NaN	0.70458984375	0.15302674953460046	0	17.188562580200863	3.6125187610643903	1.2619404630085302	0.2693209544729183	0.70458984375	0.12546719424788527	943.0372477854331	1.3564453125	NaN	NaN	NaN	NaN	0
Shape Quantification	24	785Ex-820Em	2023.90869140625	1.196163535118103	0.3041144943806338	0.60498046875	1.8359375	8.962424113542248	859.83251953125	8.73480205109614	NaN	0.68798828125	0.12808467934645557	0	17.188562580200863	3.9674943993524066	1.198971085035269	0.2664711844503775	0.68798828125	0.11365740310679667	864.5829040046752	1.2412109375	NaN	NaN	NaN	NaN	0
Tag Type	Id	Font Name	Font Style	Font Size	R Value	G Value	B Value	Text Type	Arrow Len	ChanName	Color Name
Tag Type	Id	Channel	Peak Location	Size	Lane Name	Lane Channel	Band Name
Tag Type	Id	Font Name	Font Style	Font Size	R Value	G Value	B Value	Text Type	Arrow Len	ChanName	Color Name
Text Font	1	Dialog	0	14	1	1	1	500	5	685Ex-720Em	BlueYellow
Text Font	2	Dialog	0	14	1	1	1	500	5	685Ex-720Em	BlueYellow
Text Font	3	Dialog	0	14	1	1	1	500	5	685Ex-720Em	BlueYellow
Text Font	4	Dialog	0	14	1	1	1	500	5	685Ex-720Em	BlueYellow
Text Font	5	Dialog	0	14	1	1	1	500	5	685Ex-720Em	BlueYellow
Text Font	6	Dialog	0	14	1	1	1	500	5	685Ex-720Em	BlueYellow
Text Font	7	Dialog	0	14	1	1	1	500	5	685Ex-720Em	BlueYellow
Text Font	8	Dialog	0	14	1	1	1	500	5	685Ex-720Em	BlueYellow
Text Font	9	Dialog	0	14	1	1	1	500	5	685Ex-720Em	BlueYellow
Text Font	10	Dialog	0	14	1	1	1	500	5	685Ex-720Em	BlueYellow
Text Font	11	Dialog	0	14	1	1	1	500	5	685Ex-720Em	BlueYellow
Text Font	12	Dialog	0	14	1	1	1	500	5	685Ex-720Em	BlueYellow
Text Font	13	Dialog	0	14	1	1	1	500	5	785Ex-820Em	BlueYellow
Text Font	14	Dialog	0	14	1	1	1	500	5	785Ex-820Em	BlueYellow
Text Font	15	Dialog	0	14	1	1	1	500	5	785Ex-820Em	BlueYellow
Text Font	16	Dialog	0	14	1	1	1	500	5	785Ex-820Em	BlueYellow
Text Font	17	Dialog	0	14	1	1	1	500	5	785Ex-820Em	BlueYellow
Text Font	18	Dialog	0	14	1	1	1	500	5	785Ex-820Em	BlueYellow
Text Font	19	Dialog	0	14	1	1	1	500	5	785Ex-820Em	BlueYellow
Text Font	20	Dialog	0	14	1	1	1	500	5	785Ex-820Em	BlueYellow
Text Font	21	Dialog	0	14	1	1	1	500	5	785Ex-820Em	BlueYellow
Text Font	22	Dialog	0	14	1	1	1	500	5	785Ex-820Em	BlueYellow
Text Font	23	Dialog	0	14	1	1	1	500	5	785Ex-820Em	BlueYellow
Text Font	24	Dialog	0	14	1	1	1	500	5	785Ex-820Em	BlueYellow
```
