## Supplementary material for "CSF1R-CAR T cells induce CSF1R signalling and promote cancer cell growth": Code and Western RAW data: csf1r_car_thp1_western_quant.ipynb

```
# %% [code]
# importables

from helpers import general_helpers as gh
from helpers import stats_helpers as sh
from helpers import mpl_plotting_helpers as mph
from helpers import western_helpers as wh
import glob
import os
import shutil

import matplotlib.pyplot as plt

import pandas as pd

# %% [code]
# Start off with a single file to see how it goes
files = glob.glob("./csf1r_xls/*.xls")
# This list is in order of how they appear in the directory, just because
# I'm a lazy ho
drugs = ["Cytochasalin D_CSF1RCAR", "Pexidartinib_CSF1RCAR", "PLX5622_CSF1RCAR", 
         "PP1_CSF1RCAR", "Vimseltinib_CSF1RCAR"]
statsfiles = [[f"{d}/csf1r_stats", f"{d}/erk_stats"] for d in drugs]
picfiles = [[f"{d}/csf1r_dotplot.pdf", f"{d}/erk_dotplot.pdf"] for d in drugs]

for d in drugs:
    if os.path.exists(d):
        shutil.rmtree(d)
    os.mkdir(d)

labels = ["DMSO 0m", "DMSO 2m", "0.2 uM", "2 uM", "20 uM"]
colours = mph.colours["pinks"]
print(colours)

# %% [code]
def grab_data(filename, gsize = 3, gnum = 5,
              labels = ["DMSO 0 min", "DMSO 2 min", "0.2 uM 2 min", "2 uM 2 min", "20 uM 2 min"]):
    #Assumes two datasets in one xls file, 15 samples total
    file = [list(row) for row in pd.read_excel(filename).to_numpy()]
    # t1 = target 1, t2 = target 2
    t1 = file[:gsize*gnum*2] # 15 experimental, 15 control 
    t2 = file[gsize*gnum*2:] # another 15 experimental, 15 control
    # Extract the signal data, the rest is irrelevant for stats
    t1 = [row[3] for row in t1]
    t2 = [row[3] for row in t2]
    # Split into the two groups, experimental then control
    # note that this ordering required me to quantify a specific
    # way, you could also organise the excel file
    t1 = [t1[:gsize*gnum], t1[gsize*gnum:]]
    t2 = [t2[:gsize*gnum], t2[gsize*gnum:]]
    # Correct based on control band intensities
    t1 = wh.licor_correction(t1[0], t1[1])
    t2 = wh.licor_correction(t2[0], t2[1])
    # Get the mean of the 0 group for foldchanges
    t1_0m_mean = sh.mean(t1[:gsize])
    t2_0m_mean = sh.mean(t2[:gsize])
    # Make the foldchanges
    t1_fc = [item/t1_0m_mean for item in t1]
    t2_fc = [item/t2_0m_mean for item in t2]
    # Split into the groups of Group Size for the number of groups 
    t1_fc = [t1_fc[gsize*i:gsize*(i+1)] for i in range(gnum)]
    t2_fc = [t2_fc[gsize*i:gsize*(i+1)] for i in range(gnum)]
    # and add the labels back in
    t1_fc = [[labels[i], t1_fc[i]] for i in range(gnum)]
    t2_fc = [[labels[i], t2_fc[i]] for i in range(gnum)]
    return t1_fc, t2_fc

# %% [code]
counter=0
for f in files:
    csf_fc, erk_fc = grab_data(f)
    csf_stats = sh.HolmSidak(*csf_fc, override = True)
    erk_stats = sh.HolmSidak(*erk_fc, override = True)
    csf_stats.write_output(filename = statsfiles[counter][0])
    erk_stats.write_output(filename = statsfiles[counter][1])
    p1 = mph.dotplot(csf_fc, rotation = 90, comparisons = csf_stats.output[2],
               colours= colours, ylabel = "Fold-change",
                title = fr"$\alpha$-CSF1R pY783"+f"\n{drugs[counter]}",
                filename = picfiles[counter][0])
    p2 = mph.dotplot(erk_fc, rotation = 90, comparisons = erk_stats.output[2],
               colours= colours, ylabel = "Fold-change",
                title = fr"$\alpha$-Erk pT202Y204"+f"\n{drugs[counter]}",
                filename = picfiles[counter][1])
    counter+=1
```
