## Supplementary material for "CSF1R-CAR T cells induce CSF1R signalling and promote cancer cell growth": Code and Western RAW data: proteomics_ss_western.ipynb

```
# %% [code]
# importables

from helpers import general_helpers as gh
from helpers import stats_helpers as sh
from helpers import mpl_plotting_helpers as mph
from helpers import western_helpers as wh
import glob
import os
import shutil

import matplotlib.pyplot as plt

import pandas as pd

# %% [code]
# Start off with a single file to see how it goes
files = glob.glob("./ss_xls_files/*.xls")
# This list is in order of how they appear in the directory, just because
# I'm a lazy ho
titles = [[fr"CD19", "ERK"], 
          [fr"PLC", "LAT"],
          [fr"CD19", "ERK"], 
          [fr"PLC", "LAT"],
          [fr"CD19", "ERK"], 
          [fr"PLC", "LAT"]]

statsfiles = [["./stats/cd19_cd19car_raji_proteomics.xlsx","./stats/erk_cd19car_raji_proteomics.xlsx"],
              ["./stats/plc_cd19car_raji_proteomics.xlsx","./stats/lat_cd19car_raji_proteomics.xlsx"],
              ["./stats/cd19_csf1rcar_thp1_proteomics.xlsx","./stats/erk_csf1rcar_thp1_proteomics.xlsx"],
              ["./stats/plc_csf1rcar_thp1_proteomics.xlsx","./stats/lat_csf1rcar_thp1_proteomics.xlsx"],]
picfiles = [["./figs/cd19_cd19car_raji_proteomics.pdf","./figs/erk_cd19car_raji_proteomics.pdf"],
              ["./figs/plc_cd19car_raji_proteomics.pdf","./figs/lat_cd19car_raji_proteomics.pdf"],
              ["./figs/cd19_csf1rcar_thp1_proteomics.pdf","./figs/erk_csf1rcar_thp1_proteomics.pdf"],
              ["./figs/plc_csf1rcar_thp1_proteomics.pdf","./figs/lat_csf1rcar_thp1_proteomics.pdf"],]

labels = ["0 min", "2 min", "5 min"]

ylabs = [[fr"$\alpha$-CD19 Y531 Fold-change", fr"$\alpha$-Erk T202Y204 Fold-change"],
         [fr"$\alpha$-PLC$\gamma$1 Y783 Fold-change", fr"$\alpha$-LAT Y220 Fold-change"],
         [fr"$\alpha$-CD19 Y531 Fold-change", fr"$\alpha$-Erk T202Y204 Fold-change"],
         [fr"$\alpha$-PLC$\gamma$1 Y783 Fold-change", fr"$\alpha$-LAT Y220 Fold-change"],]

maxs = [[(0,2), (0,15)],
        [(0,12), (0,10)],
        [(0,2), (0,15)],
        [(0,12), (0,10)],]
colours = [[mph.colours["blues"],mph.colours["blues"]],
          [mph.colours["blues"],mph.colours["blues"]],
          [mph.colours["pinks"],mph.colours["pinks"]],
          [mph.colours["pinks"],mph.colours["pinks"]],]
print(colours)

# %% [code]


# %% [code]
def grab_data(filename, gsize = 3, gnum = 5, exp_first = True,
              labels = ["DMSO 0 min", "DMSO 2 min", "0.2 uM 2 min", "2 uM 2 min", "20 uM 2 min"]):
    ## Commented out t2 because there's only one target in these xls files
    
    #Assumes two datasets in one xls file, 15 samples total
    file = [list(row) for row in pd.read_excel(filename).to_numpy()]
    # t1 = target 1, t2 = target 2
    t1 = file[:gsize*gnum*2] # 15 experimental, 15 control 
    t2 = file[gsize*gnum*2:] # another 15 experimental, 15 control
    # Extract the signal data, the rest is irrelevant for stats
    t1 = [row[3] for row in t1]
    t2 = [row[3] for row in t2]
    # Split into the two groups, experimental then control
    # note that this ordering required me to quantify a specific
    # way, you could also organise the excel file
    t1 = [t1[:gsize*gnum], t1[gsize*gnum:]]
    t2 = [t2[:gsize*gnum], t2[gsize*gnum:]]
    # Correct based on control band intensities
    if exp_first:
        t1 = wh.licor_correction(t1[0], t1[1])
        t2 = wh.licor_correction(t2[0], t2[1])
        # Get the mean of the 0 group for foldchanges
        t1_0m_mean = sh.mean(t1[:gsize])
        t2_0m_mean = sh.mean(t2[:gsize])
        # Make the foldchanges
        t1_fc = [item/t1_0m_mean for item in t1]
        t2_fc = [item/t2_0m_mean for item in t2]
        # Split into the groups of Group Size for the number of groups 
        t1_fc = [t1_fc[gsize*i:gsize*(i+1)] for i in range(gnum)]
        t2_fc = [t2_fc[gsize*i:gsize*(i+1)] for i in range(gnum)]
    else:
        t1 = wh.licor_correction(t1[1], t1[0])
        t2 = wh.licor_correction(t2[1], t2[0])
        # Get the mean of the 0 group for foldchanges
        t1_0m_mean = sh.mean(t1[:gsize])
        t2_0m_mean = sh.mean(t2[:gsize])
        # Make the foldchanges
        t1_fc = [item/t1_0m_mean for item in t1]
        t2_fc = [item/t2_0m_mean for item in t2]
        # Split into the groups of Group Size for the number of groups 
        t1_fc = [t1_fc[gsize*i:gsize*(i+1)] for i in range(gnum)]
        t2_fc = [t2_fc[gsize*i:gsize*(i+1)] for i in range(gnum)]
    # and add the labels back in
    t1_fc = [[labels[i], t1_fc[i]] for i in range(gnum)]
    t2_fc = [[labels[i], t2_fc[i]] for i in range(gnum)]
    return t1_fc , t2_fc

# %% [code]


counter=0
for f in files:
    t1_fc, t2_fc = grab_data(f,
                      gnum = 3,
                      gsize = 4,
                             exp_first = False, # Controls measured before exp
                      labels = labels)
    t1_stats = sh.HolmSidak(*t1_fc, override = True)
    t2_stats = sh.HolmSidak(*t2_fc, override = True)
    t1_stats.write_output(filename = statsfiles[counter][0])
    t2_stats.write_output(filename = statsfiles[counter][1])
    p1 = mph.dotplot(t1_fc, rotation = 90, comparisons = t1_stats.output[2],
               colours= colours[counter][0], ylabel = ylabs[counter][0],
                title = fr"{titles[counter][0]}",
                filename = picfiles[counter][0],
                    ymin = maxs[counter][0][0],
                    ymax = maxs[counter][0][1],
                    figsize = (2,4.5),
                    markersize = 20,
                    comp_fontsize = 6,
                    tick_fontsize = 7,
                    label_fontsize = 8,
                    title_fontsize = 8)
    p2 = mph.dotplot(t2_fc, rotation = 90, comparisons = t2_stats.output[2],
               colours= colours[counter][1], ylabel = ylabs[counter][1],
                title = fr"{titles[counter][1]}",
                filename = picfiles[counter][1],
                    ymin = maxs[counter][1][0],
                    ymax = maxs[counter][1][1],
                    figsize = (2,4.5),
                    markersize = 20,
                    comp_fontsize = 6,
                    tick_fontsize = 7,
                    label_fontsize = 8,
                    title_fontsize = 8)
    counter+=1
```
