## Supplementary material for "CSF1R-CAR T cells induce CSF1R signalling and promote cancer cell growth": Code and Western RAW data: smallscale_py_western.ipynb

```
# %% [code]
# importables

from helpers import general_helpers as gh
from helpers import stats_helpers as sh
from helpers import mpl_plotting_helpers as mph
from helpers import western_helpers as wh
import glob
import os
import shutil

import matplotlib.pyplot as plt

import pandas as pd

# %% [code]
# Start off with a single file to see how it goes
files = glob.glob("./xls_files/*.xls")
# This list is in order of how they appear in the directory, just because
# I'm a lazy ho
titles = [fr"CD19-CAR + Raji", "CSF1R-CAR + THP-1", "Jurkat + Raji", "Jurkat + THP-1"]
statsfiles = ["./stats/py_cd19car_raji_smallscale.xlsx",
              "./stats/py_csf1rcar_thp1_smallscale.xlsx",
              "./stats/py_je6_raji_smallscale.xlsx",
              "./stats/py_je6_thp1_smallscale.xlsx",]
picfiles = ["./figs/py_cd19car_raji_smallscale.pdf",
              "./figs/py_csf1rcar_thp1_smallscale.pdf",
              "./figs/py_je6_raji_smallscale.pdf",
              "./figs/py_je6_thp1_smallscale.pdf",]

labels = ["0 min", "2 min", "5 min", "30 min"]
colours = [mph.colours["blues"],
           mph.colours["pinks"],
           mph.colours["monos"],
           mph.colours["monos"]]
print(colours)

# %% [code]


# %% [code]
def grab_data(filename, gsize = 3, gnum = 5,
              labels = ["DMSO 0 min", "DMSO 2 min", "0.2 uM 2 min", "2 uM 2 min", "20 uM 2 min"]):
    ## Commented out t2 because there's only one target in these xls files
    
    #Assumes two datasets in one xls file, 15 samples total
    file = [list(row) for row in pd.read_excel(filename).to_numpy()]
    # t1 = target 1, t2 = target 2
    t1 = file[:gsize*gnum*2] # 15 experimental, 15 control 
    #t2 = file[gsize*gnum*2:] # another 15 experimental, 15 control
    # Extract the signal data, the rest is irrelevant for stats
    t1 = [row[3] for row in t1]
    #t2 = [row[3] for row in t2]
    # Split into the two groups, experimental then control
    # note that this ordering required me to quantify a specific
    # way, you could also organise the excel file
    t1 = [t1[:gsize*gnum], t1[gsize*gnum:]]
    #t2 = [t2[:gsize*gnum], t2[gsize*gnum:]]
    # Correct based on control band intensities
    t1 = wh.licor_correction(t1[0], t1[1])
    #t2 = wh.licor_correction(t2[0], t2[1])
    # Get the mean of the 0 group for foldchanges
    t1_0m_mean = sh.mean(t1[:gsize])
    #t2_0m_mean = sh.mean(t2[:gsize])
    # Make the foldchanges
    t1_fc = [item/t1_0m_mean for item in t1]
    #t2_fc = [item/t2_0m_mean for item in t2]
    # Split into the groups of Group Size for the number of groups 
    t1_fc = [t1_fc[gsize*i:gsize*(i+1)] for i in range(gnum)]
    #t2_fc = [t2_fc[gsize*i:gsize*(i+1)] for i in range(gnum)]
    # and add the labels back in
    t1_fc = [[labels[i], t1_fc[i]] for i in range(gnum)]
    #t2_fc = [[labels[i], t2_fc[i]] for i in range(gnum)]
    return t1_fc #, t2_fc

# %% [code]
counter=0
for f in files:
    py_fc = grab_data(f,
                      gnum = 4,
                      gsize = 3,
                      labels = labels)
    py_stats = sh.HolmSidak(*py_fc, override = True)
    py_stats.write_output(filename = statsfiles[counter])
    p1 = mph.dotplot(py_fc, rotation = 90, comparisons = py_stats.output[2],
               colours= colours[counter], ylabel = "pY Fold-change",
                title = fr"{titles[counter]}",
                filename = picfiles[counter],
                    ymin = 0,
                    ymax = 2.5,)
                    #figsize = (2,4),
                    #markersize = 20,
                    #comp_fontsize = 6,
                    #tick_fontsize = 7,
                    #label_fontsize = 8,
                    #title_fontsize = 8)
    counter+=1
```
